# A lack of population structure characterizes the invasive *Lonicera japonica* in West Virginia and across eastern North America

**DOI:** 10.1101/2023.03.01.530604

**Authors:** Craig F. Barrett, Cameron W. Corbett, Hana L. Thixton-Nolan, Biology 320 Class

## Abstract

Invasive plant species cause massive ecosystem damage globally, yet represent powerful case studies in population genetics and rapid adaptation to new habitats. The availability of digitized herbarium collections data, and the ubiquity of invasive species across the landscape make them highly accessible for studies of invasion history and population dynamics associated with their introduction, establishment, spread, and ecological interactions. Here we focus on *Lonicera japonica*, one of the most damaging invasive vine species in North America. We leveraged digitized collections data and contemporary field collections to reconstruct the invasion history and characterize patterns of genomic variation in the eastern USA, using a straightforward method for generating nucleotide polymorphism data and a recently published, chromosome-level genome for the species. We found an overall lack of population structure among sites in northern West Virginia, USA, as well as across sites in the central and eastern USA. Heterozygosity and population differentiation were both low based on *Fst*, analysis of molecular variance, principal components analysis, and cluster-based analyses. We also found evidence of high inbreeding coefficients and significant linkage disequilibrium, in line with the ability of this otherwise outcrossing, perennial species to propagate vegetatively. Our findings corroborate earlier studies based on allozyme data, and suggest that intentional, human-assisted spread explains the lack of population structure, as this species was planted for erosion control and as an ornamental, escaping cultivation repeatedly across the USA. Finally, we discuss how plant invasion genomics can be incorporated into experiential undergraduate education as a way to integrate teaching and research.

## Supplementary material for "A lack of population structure characterizes the invasive *Lonicera japonica* in West Virginia and across eastern North America": File S2 (part 1 of 2)

```
##fileformat=VCFv4.0
##Tassel=<ID=GenotypeTable,Version=5,Description="Reference allele is not known. The major allele was used as reference allele">
##FORMAT=<ID=GT,Number=1,Type=String,Description="Genotype">
##FORMAT=<ID=AD,Number=.,Type=Integer,Description="Allelic depths for the reference and alternate alleles in the order listed">
##FORMAT=<ID=DP,Number=1,Type=Integer,Description="Read Depth (only filtered reads used for calling)">
##FORMAT=<ID=GQ,Number=1,Type=Float,Description="Genotype Quality">
##FORMAT=<ID=PL,Number=.,Type=Float,Description="Normalized, Phred-scaled likelihoods for AA,AB,BB genotypes where A=ref and B=alt; not applicable if site is not biallelic">
##INFO=<ID=NS,Number=1,Type=Integer,Description="Number of Samples With Data">
##INFO=<ID=DP,Number=1,Type=Integer,Description="Total Depth">
##INFO=<ID=AF,Number=.,Type=Float,Description="Allele Frequency">
#CHROM	POS	ID	REF	ALT	QUAL	FILTER	INFO	FORMAT	C01A-1-1-WV-Mon-Urban_S1	C01A-1-2-WV-Mon-Urban_S2	C01A-1-3-WV-Mon-Urban_S3	C01A-1-4-WV-Mon-Urban_S4	C01A-1-5-WV-Mon-Urban_S5	C01A-1-6-WV-Mon-Urban_S6	C01A-2-10-WV-Mon-Natural_S10	C01A-2-11-WV-Mon-Natural_S11	C01A-2-8-WV-Mon-Natural_S8	C01A-2-9-WV-Mon-Natural_S9	C01B-1-1-WV_S13	C01B-1-2-WV_S14	C01B-1-3-WV_S15	C01B-1-4-PA-All-1_S16	C01B-1-5-PA-All-2_S17	C01B-1-6-PA-All-3_S18	C01B-2-7-NC-Dur-1p1_S19	C01B-2-8-NC-Dur-1p2_S20	C01B-2-9-NC-Dur-1p2_S21	C01C-1-1-WV-Jac-_S25	C01C-1-2-WV-Jac-_S26	C01C-1-4-WV-Jac-_S28	C01C-1-5-WV-Mar-Mar-Fairmont_S29	C01C-1-6-WV-Mar-Mar-Fairmont_S30	C01C-2-10-WVCoopersRock_S34	C01C-2-11-WVCoopersRock_S35	C01C-2-12-WVCoopersRock_S36	C01C-2-7-PA-Fay-Fay-Smithfield_S31	C01C-2-8-PA-Fay-Fay-Smithfield_S32	C01C-2-9-PAAlex_S33	C02D-1-1-WV-Mon-Edge-Arboretum_S37	C02D-1-2-WV-Mon-Edge-Arboretum_S38	C02D-1-4-WV-Mon-Edge-Arboretum_S40	C02D-1-5-WV-Mon-Edge-Arboretum_S41	C02D-1-6-WV-Mon-Edge-Arboretum_S42	C02D-2-7-MS-Okt-1_S43	C02D-2-8-MS-Okt-2_S44	C02D-2-9-MS-Okt-3_S45	C02E-1-1-WV-Mon-Top-Arboretum_S49	C02E-1-3-WV-Mon-Top-Arboretum_S51	C02E-1-4-WV-Mon-Top-Arboretum_S52	C02E-1-5-WV-Mon-Middle-Arboretum_S53	C02E-1-6-WV-Mon-Middle-Arboretum_S54	C02E-2-10-WV-Mon-Bottom-Arboretum_S58	C02E-2-12-WV-Mon-Bottom-Arboretum_S60	C02E-2-7-WV-Mon-Middle-Arboretum_S55	C02E-2-8-WV-Mon-Middle-Arboretum_S56	C02E-2-9-WV-Mon-Bottom-Arboretum_S57	C02F-1-1-WV-Mon-Arboretum-Hill_S61	C02F-1-3-WV-Mon-Arboretum-Hill_S63	C02F-1-4-WV-Mon-Arboretum-Hill_S64	C02F-2-10-WV-Mon-Arboretum_S70	C02F-2-11-WV-Mon-Arboretum_S71	C02F-2-12-WV-Mon-Arboretum_S72	C02F-2-7-WV-Mon-Arboretum_S67	C02F-2-8-WV-Mon-Arboretum_S68	C02F-2-9-WV-Mon-Arboretum_S69	C02G-1-1-WV-Mon-Arboretum_S73	C02G-1-2-WV-Mon-Arboretum_S74	C02G-1-5-WV-Mon-Arboretum_S77	C02G-2-10-WV-Mon-LSB-lot_S82	C02G-2-12-WV-Mon-LSB-lot_S84	C02G-2-7-WV-Mon-LSB-lot_S79	C02G-2-8-WV-Mon-LSB-lot_S80	C02G-2-9-WV-Mon-LSB-lot_S81	C03H-1-1-WV-Mon-Cheat-Lake_S85	C03H-1-2-WV-Mon-Cheat-Lake_S86	C03H-1-3-WV-Mon-Cheat-Lake_S87	C03H-1-4-WV-Mon-Cheat-Lake_S88	C03H-1-5-WV-Mon-Rock-Forge_S89	C03H-2-10-WV-Tue-Cheat-Lake_S94	C03H-2-11-WV-Wed-Cheat-Lake_S95	C03H-2-12-WV-Thu-Cheat-Lake_S96	C03H-2-8-WV-Mon-Rock-Forge_S92	C03H-2-9-WV-Mon-Cheat-Lake_S93	C03I-1-1-WV-Mon-Coop_S97	C03I-1-2-WV-Mon-Coop_S98	C03I-1-3-WV-Mon-Coop_S99	C03I-1-4-WV-Mon-Coop_S100	C03I-1-5-WV-Mon-Cheat_S101	C03I-1-6-WV-Mon-Cheat_S102	C03I-2-10-PA-Law-_S106	C03I-2-11-PA-Law-_S107	C03I-2-7-WV-Mon-Cheat_S103	C03I-2-8-PA-Law-_S104	C03J-1-1-WV-Mon-Roadside-_S109	C03J-1-2-WV-Mon-Roadside-_S110	C03J-1-3-WV-Mon-Roadside-_S111	C03J-1-4-WV-Mon-Roadside-_S112	C03J-1-5-WV-Mon-Roadside-_S113	C03J-1-6-WV-Mon-Roadside-_S114	C03J-2-10-WV-Mon-Arboretum-_S118	C03J-2-11-WV-Mon-Arboretum-_S119	C03J-2-12-WV-Mon-Arboretum-_S120	C03J-2-7-WV-Mon-Arboretum-_S115	C03J-2-8-WV-Mon-Arboretum-_S116	C03J-2-9-WV-Mon-Arboretum-_S117	C03K-1-1-WV-Mon-Arboretum-_S121	C03K-1-2-WV-Mon-Arboretum-_S122	C03K-1-3-WV-Mon-Arboretum-_S123	C03K-1-4-PA-Law-1_S124	C03K-1-5-PA-Law-2_S125	C03K-1-6-PA-Law-3_S126	C03K-2-10-WV-Mon-MV-apts_S130	C03K-2-12-WV-Mon-MV-apts_S132	C03K-2-7-WV-Mon-MV-apts_S127	C03K-2-8-WV-Mon-MV-apts_S128	C03K-2-9-WV-Mon-MV-apts_S129	C04M-1-1-WV-Mon-Arboretum_S145	C04M-1-2-WV-Mon-Arboretum_S146	C04N-1-5-WV-Mon-Arboretum_S161	C04N-1-6-WV-Mon-Arboretum_S162	C04N-2-10-WV-Mon-Cheat-Lake_S166	C04N-2-11-WV-Mon-Cheat-Lake_S167	C04N-2-9-WV-Mon-Cheat-Lake_S165	C04O-1-1-WV-Mon-Undisturbed_S169	C04O-1-2-WV-Mon-Undisturbed-Arboretum_S170	C04O-1-3-WV-Mon-Undisturbed-Arboretum_S171	C04O-1-4-WV-Mon-Undisturbed-Arboretum_S172	C04O-1-5-WV-Mon-Undisturbed-Arboretum_S173	C04O-1-6-WV-Mon-Undisturbed-Arboretum_S174	C04O-2-10-WV-Mon-Disturbed_S178	C04O-2-11-WV-Mon-Disturbed_S179	C04O-2-7-WV-Mon-Disturbed_S175	C04O-2-9-WV-Mon-Disturbed_S177	H1-2-1-NC-Dur-2p1_S181	H1-2-2-NC-Dur-2p2_S182	H1-2-3-NC-Dur-2p3_S183	H10-10-TN-She-10_S190	H11-11-TN-She-14_S191	H12-12-TN-She-16_S192	H4-4-PA-All-4_S184	H5-5-PA-All-5_S185	H6-6-PA-All-6_S186	H7-7-TN-She-1_S187	H8-8-TN-She-4_S188	WV-Mon-DC-1_S193	WV-Mon-DC-2_S194	WV-Mon-DC-3_S195	WV-Mon-DC-4_S196	WV-Mon-DC-5_S197	WV-Mon-DC-6_S198	WV-Mon-DC-7_S199	WV-Mon-DC-8_S200	WV-Mon-LF-1_S209	WV-Mon-LF-2_S210	WV-Mon-LF-3_S211	WV-Mon-LF-4_S212	WV-Mon-LF-5_S213	WV-Mon-LF-6_S214	WV-Mon-LF-7_S215	WV-Mon-LF-8_S216	WV-Mon-SC-1_S201	WV-Mon-SC-2_S202	WV-Mon-SC-3_S203	WV-Mon-SC-4_S204	WV-Mon-SC-5_S205	WV-Mon-SC-6_S206	WV-Mon-SC-7_S207	WV-Mon-SC-8_S208	WV-Mon-UFF-1_S217	WV-Mon-UFF-3_S219	WV-Mon-UFF-4_S220	WV-Mon-UFF-5_S221	WV-Mon-UFF-6_S222	WV-Mon-UFF-7_S223
CM038463	893155	SCM038463_893155	T	C	.	PASS	AC=1;AF=0.025;AN=40;BaseQRankSum=0.00;DP=160;ExcessHet=3.0103;FS=0.000;InbreedingCoeff=0.3708;MLEAC=10;MLEAF=0.250;MQ=38.35;MQRankSum=-4.310e-01;QD=9.55;ReadPosRankSum=0.431;SOR=0.693	GT	0/0	./.	./.	./.	./.	./.	./.	0/0	./.	./.	./.	./.	./.	./.	./.	./.	./.	./.	./.	./.	./.	./.	./.	./.	./.	./.	0/0	0/0	./.	0/0	./.	./.	./.	./.	./.	./.	./.	./.	./.	./.	./.	./.	./.	./.	./.	./.	./.	./.	./.	./.	./.	./.	./.	./.	./.	./.	./.	./.	./.	./.	./.	./.	0/0	./.	./.	./.	./.	./.	./.	./.	./.	0/0	./.	./.	./.	./.	./.	./.	./.	./.	./.	./.	0/0	./.	./.	./.	./.	./.	0/0	./.	./.	./.	./.	./.	0/0	./.	./.	./.	0/0	./.	./.	./.	./.	./.	./.	./.	0/1	./.	0/0	0/0	./.	./.	./.	./.	./.	./.	./.	./.	./.	./.	./.	./.	./.	./.	./.	./.	./.	./.	./.	./.	./.	./.	./.	./.	./.	./.	./.	./.	./.	./.	./.	./.	./.	0/0	./.	./.	./.	./.	0/0	0/0	./.	0/0	./.	./.	./.	./.	./.	./.	./.	./.	0/0	./.	./.	0/0	./.	./.
CM038463	1057784	SCM038463_1057784	A	C	.	PASS	AC=2;AF=0.091;AN=22;DP=20;ExcessHet=0.1047;FS=0.000;InbreedingCoeff=0.3413;MLEAC=20;MLEAF=0.909;MQ=22.00;QD=27.65;SOR=1.609	GT	./.	./.	./.	./.	./.	0/0	0/0	./.	./.	./.	./.	./.	./.	./.	./.	./.	./.	./.	./.	./.	0/0	./.	./.	./.	./.	./.	./.	./.	./.	0/0	./.	./.	./.	./.	0/0	./.	./.	./.	./.	./.	./.	./.	./.	./.	./.	0/0	./.	./.	./.	./.	0/0	./.	./.	./.	./.	./.	./.	./.	./.	./.	./.	./.	./.	./.	./.	./.	./.	./.	./.	./.	./.	./.	./.	./.	./.	./.	./.	./.	./.	./.	./.	./.	./.	./.	./.	./.	./.	./.	./.	./.	./.	./.	./.	./.	./.	./.	./.	./.	./.	./.	./.	./.	./.	./.	./.	./.	./.	./.	0/0	0/0	./.	0/0	./.	./.	./.	./.	./.	./.	./.	./.	./.	./.	./.	./.	./.	./.	./.	./.	./.	./.	./.	./.	./.	./.	./.	1/1	./.	./.	./.	./.	./.	./.	./.	./.	./.	./.	./.	./.	./.	./.	./.	./.	./.	./.	./.	./.	./.	./.	./.	./.	./.	./.	./.	./.	./.	./.
CM038463	1740486	SCM038463_1740486	G	GTT	.	PASS	AC=2;AF=0.017;AN=116;DP=171;ExcessHet=0.0189;FS=0.000;InbreedingCoeff=0.3902;MLEAC=5;MLEAF=0.043;MQ=33.36;QD=36.76;SOR=2.833	GT	./.	./.	./.	0/0	./.	0/0	./.	0/0	./.	./.	0/0	./.	0/0	1/1	./.	./.	./.	./.	./.	./.	./.	./.	./.	0/0	./.	./.	0/0	0/0	0/0	./.	./.	./.	./.	./.	./.	./.	./.	./.	./.	./.	./.	0/0	./.	./.	./.	0/0	./.	./.	./.	0/0	./.	./.	./.	./.	0/0	0/0	0/0	./.	0/0	./.	./.	./.	./.	0/0	./.	./.	./.	0/0	./.	./.	./.	./.	./.	./.	./.	0/0	0/0	0/0	0/0	0/0	./.	./.	./.	./.	./.	./.	0/0	./.	0/0	0/0	0/0	0/0	./.	0/0	0/0	./.	./.	./.	./.	0/0	0/0	./.	0/0	0/0	./.	0/0	./.	./.	0/0	./.	./.	0/0	0/0	0/0	./.	./.	./.	./.	./.	./.	./.	0/0	0/0	./.	./.	./.	0/0	./.	0/0	./.	./.	0/0	./.	0/0	./.	./.	0/0	0/0	./.	./.	0/0	./.	0/0	0/0	./.	./.	0/0	0/0	./.	0/0	./.	0/0	./.	./.	0/0	./.	./.	./.	./.	./.	./.	./.	./.	./.	0/0	0/0
CM038463	1864079	SCM038463_1864079	T	G	.	PASS	AC=2;AF=0.019;AN=104;DP=201;ExcessHet=0.0216;FS=0.000;InbreedingCoeff=0.4004;MLEAC=5;MLEAF=0.048;MQ=31.36;QD=30.31;SOR=1.179	GT	0/0	./.	./.	0/0	./.	0/0	0/0	0/0	0/0	0/0	0/0	./.	./.	./.	./.	0/0	0/0	0/0	0/0	0/0	0/0	0/0	0/0	0/0	0/0	0/0	0/0	0/0	./.	0/0	0/0	0/0	0/0	./.	0/0	./.	./.	./.	./.	0/0	0/0	0/0	0/0	0/0	./.	0/0	./.	./.	0/0	0/0	./.	0/0	./.	0/0	0/0	0/0	0/0	0/0	0/0	0/0	./.	0/0	./.	0/0	0/0	./.	./.	./.	./.	0/0	0/0	0/0	0/0	./.	0/0	0/0	./.	./.	./.	0/0	0/0	./.	0/0	0/0	0/0	0/0	0/0	0/0	./.	0/0	0/0	0/0	./.	./.	0/0	./.	0/0	./.	0/0	0/0	./.	0/0	./.	0/0	0/0	0/0	./.	./.	0/0	./.	./.	0/0	0/0	./.	0/0	./.	./.	0/0	./.	0/0	0/0	./.	./.	./.	./.	./.	./.	1/1	./.	0/0	0/0	./.	0/0	./.	0/0	./.	./.	0/0	0/0	0/0	0/0	./.	0/0	./.	0/0	0/0	0/0	0/0	0/0	0/0	./.	0/0	./.	./.	0/0	0/0	./.	0/0	0/0	./.	0/0	0/0	0/0	./.	0/0	0/0
CM038463	2378387	SCM038463_2378387	C	T	.	PASS	AC=2;AF=0.083;AN=24;DP=22;ExcessHet=0.0955;FS=0.000;InbreedingCoeff=0.3412;MLEAC=25;MLEAF=1.00;MQ=34.30;QD=26.72;SOR=3.258	GT	./.	./.	./.	./.	./.	./.	./.	./.	./.	./.	./.	0/0	./.	./.	./.	./.	./.	./.	./.	./.	./.	./.	./.	./.	./.	0/0	./.	./.	./.	./.	./.	./.	./.	./.	./.	./.	0/0	./.	./.	./.	./.	./.	./.	./.	./.	./.	./.	./.	./.	./.	./.	./.	./.	./.	./.	0/0	1/1	./.	./.	./.	./.	./.	0/0	./.	0/0	./.	./.	./.	./.	./.	./.	./.	./.	./.	./.	./.	./.	0/0	0/0	./.	./.	./.	./.	./.	./.	./.	./.	./.	./.	./.	./.	./.	./.	./.	./.	./.	./.	./.	./.	./.	./.	./.	./.	./.	./.	./.	./.	./.	./.	./.	./.	./.	./.	./.	./.	./.	./.	./.	./.	./.	./.	./.	./.	./.	./.	./.	./.	./.	./.	./.	./.	./.	./.	./.	0/0	./.	./.	./.	./.	./.	./.	./.	0/0	./.	0/0	./.	./.	./.	./.	./.	./.	./.	./.	./.	./.	./.	./.	./.	./.	./.	./.	./.	./.	./.	./.	./.
CM038463	2553975	SCM038463_2553975	T	TA	.	PASS	AC=5;AF=0.250;AN=20;BaseQRankSum=-4.310e-01;DP=36;ExcessHet=0.1296;FS=0.000;InbreedingCoeff=0.3330;MLEAC=71;MLEAF=1.00;MQ=33.69;MQRankSum=-9.670e-01;QD=28.28;ReadPosRankSum=0.431;SOR=2.833	GT	./.	./.	1/1	0/0	./.	./.	./.	./.	./.	./.	./.	./.	./.	./.	./.	./.	./.	./.	./.	./.	./.	./.	0/0	0/0	./.	./.	./.	./.	./.	./.	./.	./.	./.	./.	./.	./.	./.	./.	./.	./.	./.	./.	./.	./.	./.	./.	./.	./.	./.	0/1	./.	./.	./.	./.	./.	./.	./.	./.	./.	./.	./.	./.	./.	./.	./.	./.	./.	./.	./.	./.	./.	./.	./.	./.	./.	./.	./.	./.	./.	./.	./.	./.	./.	./.	./.	./.	./.	./.	./.	./.	./.	./.	./.	./.	1/1	0/0	./.	./.	./.	./.	./.	./.	./.	./.	./.	./.	0/0	./.	./.	0/0	./.	./.	./.	./.	./.	./.	./.	./.	./.	./.	./.	./.	./.	./.	./.	./.	./.	0/0	./.	./.	./.	./.	./.	./.	./.	./.	./.	./.	./.	./.	./.	./.	./.	./.	./.	./.	./.	./.	./.	./.	./.	./.	./.	./.	./.	./.	./.	./.	./.	./.	./.	./.	./.	./.	./.	./.
CM038463	2575127	SCM038463_2575127	C	G	.	PASS	AC=1;AF=0.017;AN=60;BaseQRankSum=0.674;DP=222;ExcessHet=3.0103;FS=0.000;InbreedingCoeff=0.3502;MLEAC=8;MLEAF=0.133;MQ=37.12;MQRankSum=-6.740e-01;QD=18.71;ReadPosRankSum=-6.740e-01;SOR=1.447	GT	0/0	0/0	0/0	0/0	0/0	0/0	0/0	0/0	0/0	0/0	0/0	0/0	0/0	0/0	0/0	0/0	0/0	0/0	0/0	0/0	0/0	0/0	0/0	0/0	0/0	0/0	0/0	0/0	0/0	0/0	0/0	0/0	0/0	0/0	0/0	0/0	0/0	0/0	0/0	0/0	0/0	0/0	0/0	0/0	0/0	0/0	0/0	0/0	0/0	0/0	0/0	0/0	0/0	0/0	0/0	0/0	0/0	0/0	0/0	0/0	0/0	0/0	0/0	0/0	0/0	0/0	0/0	0/0	0/0	0/0	0/0	0/0	0/0	0/0	0/0	0/0	0/0	0/0	0/0	0/0	0/0	0/0	0/0	0/0	0/0	0/0	0/0	0/0	0/0	0/0	0/0	0/0	0/0	0/0	0/0	0/0	0/0	0/0	0/1	0/0	0/0	0/0	0/0	0/0	0/0	0/0	0/0	0/0	0/0	0/0	0/0	0/0	0/0	0/0	0/0	0/0	0/0	0/0	0/0	0/0	0/0	0/0	0/0	0/0	0/0	0/0	0/0	0/0	0/0	0/0	0/0	0/0	0/0	0/0	0/0	0/0	0/0	0/0	0/0	0/0	0/0	0/0	0/0	0/0	0/0	0/0	0/0	0/0	0/0	0/0	0/0	0/0	0/0	0/0	0/0	0/0	0/0	0/0	0/0	0/0	0/0	0/0	0/0	0/0	0/0	0/0
CM038463	2744643	SCM038463_2744643	C	A	.	PASS	AC=2;AF=0.063;AN=32;DP=115;ExcessHet=0.0706;FS=0.000;InbreedingCoeff=0.3605;MLEAC=15;MLEAF=0.469;MQ=36.35;QD=32.87;SOR=1.179	GT	./.	./.	./.	./.	./.	./.	./.	./.	./.	0/0	./.	0/0	./.	./.	./.	./.	./.	./.	./.	./.	0/0	0/0	./.	0/0	./.	./.	./.	./.	./.	./.	./.	./.	./.	./.	./.	./.	./.	./.	./.	./.	./.	./.	./.	./.	./.	./.	./.	./.	./.	./.	./.	./.	./.	./.	./.	./.	./.	./.	./.	./.	./.	./.	./.	./.	./.	./.	./.	./.	./.	./.	./.	./.	./.	./.	./.	0/0	0/0	./.	./.	./.	./.	./.	./.	./.	0/0	./.	./.	./.	./.	1/1	./.	./.	./.	./.	./.	./.	./.	./.	./.	./.	./.	./.	./.	./.	./.	./.	./.	./.	./.	0/0	./.	./.	./.	./.	./.	./.	./.	./.	./.	./.	./.	./.	./.	./.	./.	./.	./.	./.	./.	./.	0/0	./.	0/0	./.	./.	./.	./.	./.	./.	./.	./.	./.	./.	./.	0/0	./.	./.	./.	./.	./.	./.	0/0	./.	./.	./.	./.	./.	./.	./.	0/0	./.	./.	./.	0/0	./.	./.
CM038463	3811644	SCM038463_3811644	A	T	.	PASS	AC=104;AF=0.788;AN=132;DP=476;ExcessHet=0.0000;FS=0.000;InbreedingCoeff=0.4803;MLEAC=335;MLEAF=1.00;MQ=21.16;QD=29.99;SOR=0.828	GT	./.	1/1	1/1	0/0	1/1	1/1	./.	./.	1/1	0/0	./.	./.	./.	./.	1/1	1/1	0/0	1/1	./.	./.	./.	./.	./.	1/1	1/1	0/0	1/1	1/1	./.	0/0	./.	./.	0/0	./.	./.	./.	./.	./.	./.	1/1	1/1	1/1	1/1	./.	./.	1/1	./.	./.	1/1	./.	1/1	./.	1/1	./.	./.	./.	./.	0/0	1/1	1/1	1/1	./.	./.	./.	./.	./.	./.	./.	1/1	./.	./.	./.	./.	1/1	./.	1/1	./.	./.	1/1	./.	1/1	1/1	./.	./.	./.	1/1	1/1	1/1	1/1	0/0	1/1	1/1	1/1	1/1	0/0	1/1	1/1	./.	./.	./.	1/1	1/1	./.	1/1	./.	./.	./.	./.	0/0	0/0	./.	1/1	1/1	./.	1/1	1/1	1/1	./.	1/1	./.	1/1	./.	1/1	./.	1/1	1/1	./.	1/1	./.	./.	./.	1/1	1/1	./.	1/1	./.	1/1	./.	./.	1/1	1/1	0/0	1/1	./.	./.	1/1	1/1	./.	./.	1/1	./.	0/0	./.	./.	./.	1/1	./.	./.	./.	./.	1/1	./.	1/1	./.	./.	1/1
CM038463	3843819	SCM038463_3843819	G	A	.	PASS	AC=34;AF=0.531;AN=64;DP=329;ExcessHet=0.0000;FS=0.000;InbreedingCoeff=0.4137;MLEAC=195;MLEAF=1.00;MQ=26.54;QD=36.09;SOR=0.706	GT	0/0	1/1	1/1	1/1	./.	0/0	1/1	0/0	./.	0/0	1/1	0/0	./.	./.	./.	0/0	0/0	./.	./.	./.	1/1	1/1	0/0	1/1	0/0	0/0	0/0	0/0	./.	1/1	0/0	./.	./.	./.	./.	0/0	./.	1/1	./.	0/0	0/0	0/0	0/0	./.	./.	0/0	./.	1/1	./.	./.	0/0	1/1	./.	0/0	./.	0/0	0/0	0/0	0/0	0/0	1/1	0/0	0/0	./.	./.	1/1	0/0	0/0	1/1	1/1	0/0	1/1	1/1	./.	0/0	1/1	0/0	0/0	./.	0/0	./.	./.	./.	0/0	1/1	0/0	0/0	0/0	0/0	0/0	0/0	1/1	1/1	0/0	0/0	0/0	./.	0/0	0/0	./.	1/1	./.	1/1	0/0	0/0	0/0	0/0	0/0	0/0	0/0	0/0	0/0	1/1	0/0	0/0	./.	./.	1/1	0/0	0/0	0/0	1/1	0/0	0/0	0/0	./.	0/0	./.	0/0	./.	1/1	0/0	0/0	0/0	0/0	./.	./.	0/0	0/0	1/1	0/0	./.	0/0	./.	0/0	0/0	./.	0/0	./.	./.	0/0	1/1	./.	0/0	./.	0/0	0/0	./.	./.	0/0	./.	./.	1/1	0/0	1/1	0/0
CM038463	4466814	SCM038463_4466814	C	T	.	PASS	AC=2;AF=0.091;AN=22;DP=61;ExcessHet=0.1047;FS=0.000;InbreedingCoeff=0.3515;MLEAC=16;MLEAF=0.727;MQ=27.00;QD=27.56;SOR=1.609	GT	./.	./.	./.	./.	./.	0/0	./.	./.	./.	./.	./.	./.	./.	./.	./.	./.	./.	./.	./.	./.	./.	./.	./.	./.	./.	./.	./.	./.	./.	./.	./.	./.	./.	./.	./.	./.	./.	./.	./.	./.	./.	./.	./.	./.	./.	./.	./.	./.	./.	./.	./.	./.	./.	0/0	./.	./.	./.	./.	./.	./.	./.	./.	./.	./.	./.	./.	./.	./.	./.	0/0	./.	./.	./.	0/0	./.	./.	./.	./.	./.	./.	./.	./.	./.	./.	./.	./.	./.	./.	./.	./.	./.	./.	1/1	./.	./.	0/0	./.	./.	./.	./.	./.	./.	./.	0/0	./.	./.	./.	./.	./.	./.	./.	./.	./.	0/0	./.	./.	./.	./.	./.	./.	./.	./.	0/0	./.	./.	./.	./.	./.	./.	./.	./.	./.	./.	./.	./.	./.	./.	./.	./.	./.	./.	0/0	0/0	./.	./.	./.	./.	./.	./.	./.	./.	./.	./.	./.	./.	./.	./.	./.	./.	./.	./.	./.	./.	./.	./.	./.
CM038463	5352828	SCM038463_5352828	T	C	.	PASS	AC=6;AF=0.200;AN=30;DP=180;ExcessHet=0.0021;FS=0.000;InbreedingCoeff=0.3674;MLEAC=56;MLEAF=1.00;MQ=30.36;QD=28.35;SOR=1.022	GT	./.	./.	./.	./.	1/1	0/0	./.	./.	./.	./.	./.	./.	./.	./.	./.	./.	./.	./.	./.	./.	./.	./.	./.	./.	0/0	1/1	./.	./.	./.	./.	./.	./.	./.	./.	./.	./.	0/0	./.	./.	./.	./.	./.	./.	./.	./.	./.	./.	./.	./.	./.	./.	./.	./.	./.	./.	./.	./.	./.	./.	./.	./.	./.	./.	./.	./.	./.	./.	./.	./.	./.	./.	./.	0/0	./.	./.	./.	./.	./.	./.	./.	0/0	./.	./.	./.	./.	./.	./.	./.	./.	./.	./.	./.	./.	./.	./.	./.	./.	./.	./.	./.	./.	./.	./.	./.	./.	./.	./.	./.	./.	./.	./.	./.	./.	./.	0/0	./.	./.	./.	./.	./.	./.	./.	./.	./.	./.	./.	./.	./.	0/0	./.	./.	./.	0/0	./.	./.	./.	./.	1/1	./.	./.	./.	./.	0/0	0/0	./.	./.	./.	./.	./.	./.	0/0	./.	./.	./.	./.	./.	./.	./.	./.	./.	./.	./.	0/0	./.	./.	./.
CM038463	5453196	SCM038463_5453196	C	T	.	PASS	AC=32;AF=0.232;AN=138;BaseQRankSum=-9.800e-01;DP=775;ExcessHet=0.0000;FS=0.000;InbreedingCoeff=0.4734;MLEAC=96;MLEAF=0.696;MQ=37.23;MQRankSum=-2.253e+00;QD=26.83;ReadPosRankSum=0.198;SOR=0.734	GT	./.	0/0	0/1	0/0	1/1	1/1	0/0	0/0	0/0	0/0	0/0	./.	./.	0/0	./.	./.	0/0	./.	./.	./.	0/0	./.	1/1	0/0	0/0	0/0	0/0	0/0	./.	0/0	0/0	0/0	./.	0/0	0/0	./.	./.	./.	./.	0/0	./.	0/0	0/0	./.	./.	0/0	0/0	./.	./.	1/1	0/0	0/0	0/0	0/0	0/0	0/0	0/0	0/0	0/0	0/0	./.	1/1	0/0	1/1	1/1	./.	0/0	0/0	1/1	./.	0/0	./.	./.	./.	0/0	./.	0/0	0/0	1/1	./.	./.	./.	./.	1/1	1/1	./.	0/0	./.	0/0	0/0	0/0	0/0	0/0	0/0	0/0	0/0	./.	0/0	./.	./.	./.	0/0	0/0	./.	0/0	0/0	./.	./.	1/1	0/0	0/0	./.	1/1	./.	./.	0/0	./.	./.	0/0	0/0	./.	1/1	./.	0/0	./.	0/0	./.	0/0	./.	./.	1/1	0/0	./.	0/0	./.	0/0	./.	0/0	./.	./.	0/0	0/0	0/0	0/0	0/0	0/1	./.	0/0	0/0	0/0	0/0	0/0	0/0	0/0	0/0	1/1	0/0	./.	./.	./.	./.	0/0	./.	0/0	1/1	0/0
CM038463	5785342	SCM038463_5785342	T	C	.	PASS	AC=1;AF=0.028;AN=36;BaseQRankSum=0.00;DP=36;ExcessHet=3.0103;FS=0.000;InbreedingCoeff=0.3360;MLEAC=14;MLEAF=0.389;MQ=32.02;MQRankSum=-1.981e+00;QD=10.72;ReadPosRankSum=1.07;SOR=0.446	GT	0/0	0/0	0/0	0/0	0/0	0/0	0/0	0/0	0/0	0/0	0/0	0/0	0/0	0/0	0/0	0/0	0/0	0/0	0/0	0/0	0/0	0/0	0/0	0/0	0/0	0/0	0/0	0/0	0/0	0/0	0/0	0/0	0/0	0/0	0/0	0/0	0/0	0/0	0/0	0/0	0/0	0/0	0/0	0/0	0/0	0/0	0/0	0/0	0/0	0/0	0/0	0/0	0/0	0/1	0/0	0/0	0/0	0/0	0/0	0/0	0/0	0/0	0/0	0/0	0/0	0/0	0/0	0/0	0/0	0/0	0/0	0/0	0/0	0/0	0/0	0/0	0/0	0/0	0/0	0/0	0/0	0/0	0/0	0/0	0/0	0/0	0/0	0/0	0/0	0/0	0/0	0/0	0/0	0/0	0/0	0/0	0/0	0/0	0/0	0/0	0/0	0/0	0/0	0/0	0/0	0/0	0/0	0/0	0/0	0/0	0/0	0/0	0/0	0/0	0/0	0/0	0/0	0/0	0/0	0/0	0/0	0/0	0/0	0/0	0/0	0/0	0/0	0/0	0/0	0/0	0/0	0/0	0/0	0/0	0/0	0/0	0/0	0/0	0/0	0/0	0/0	0/0	0/0	0/0	0/0	0/0	0/0	0/0	0/0	0/0	0/0	0/0	0/0	0/0	0/0	0/0	0/0	0/0	0/0	0/0	0/0	0/0	0/0	0/0	0/0	0/0
CM038463	6405042	SCM038463_6405042	G	A	.	PASS	AC=1;AF=0.042;AN=24;BaseQRankSum=-2.410e-01;DP=38;ExcessHet=3.0103;FS=0.000;InbreedingCoeff=0.3346;MLEAC=19;MLEAF=0.792;MQ=34.89;MQRankSum=-9.920e-01;QD=11.41;ReadPosRankSum=0.751;SOR=1.179	GT	./.	./.	./.	./.	./.	./.	./.	./.	./.	0/0	./.	./.	./.	./.	./.	./.	0/0	./.	./.	./.	./.	./.	./.	./.	./.	0/0	./.	./.	./.	./.	./.	0/0	./.	./.	./.	./.	./.	./.	./.	./.	0/0	./.	0/0	./.	./.	./.	./.	./.	./.	./.	./.	./.	./.	./.	./.	./.	./.	./.	./.	./.	./.	0/0	./.	./.	./.	./.	./.	./.	./.	./.	./.	./.	./.	./.	./.	./.	0/0	./.	./.	./.	./.	./.	./.	./.	./.	./.	./.	./.	./.	./.	./.	./.	./.	./.	0/0	./.	./.	./.	./.	./.	./.	./.	./.	./.	./.	./.	./.	./.	./.	./.	./.	./.	./.	./.	./.	./.	./.	./.	./.	./.	./.	./.	./.	./.	./.	./.	./.	./.	./.	./.	./.	./.	./.	./.	./.	./.	./.	./.	./.	./.	./.	./.	0/0	./.	./.	./.	./.	./.	0/0	./.	./.	./.	./.	./.	./.	./.	./.	./.	./.	./.	./.	./.	0/1	./.	./.	./.
CM038463	6494466	SCM038463_6494466	C	T	.	PASS	AC=8;AF=0.333;AN=24;BaseQRankSum=0.589;DP=139;ExcessHet=3.8351;FS=4.216;InbreedingCoeff=0.3025;MLEAC=104;MLEAF=1.00;MQ=30.18;MQRankSum=-9.210e-01;QD=15.36;ReadPosRankSum=0.566;SOR=0.396	GT	0/1	0/1	0/0	0/0	0/0	0/0	0/1	0/0	0/1	0/0	0/0	0/1	0/1	0/1	0/1	0/0	0/1	0/1	0/1	0/1	0/1	0/0	0/1	0/1	0/1	0/1	0/1	0/1	0/1	0/1	0/1	0/1	0/1	0/1	0/1	0/1	0/1	0/0	0/1	0/0	0/1	0/1	0/1	0/1	0/0	0/1	0/1	0/0	0/0	0/1	0/1	0/0	0/1	0/0	0/1	0/1	0/1	0/1	0/0	0/1	0/1	0/0	0/1	0/1	0/1	0/1	0/1	0/1	0/1	0/1	0/0	0/0	0/0	0/1	0/1	0/0	0/0	0/1	0/0	0/1	0/0	0/0	0/1	0/1	0/0	0/1	0/0	0/1	0/1	0/0	0/1	0/1	0/0	0/0	0/0	0/1	0/1	0/0	0/1	0/1	0/1	0/1	0/1	0/0	0/0	0/0	0/1	0/1	0/0	0/0	0/1	0/0	0/1	0/0	0/0	0/1	0/1	0/1	0/1	0/1	0/1	0/1	0/0	0/1	0/0	0/0	0/1	1/1	0/0	0/0	0/0	0/0	0/1	0/1	0/0	0/0	0/1	0/0	0/1	0/1	0/1	0/0	0/1	0/0	0/0	0/0	0/0	0/0	0/1	0/1	0/0	0/1	0/1	0/0	0/0	0/0	0/0	0/0	0/1	0/0	0/0	0/0	0/0	0/1	0/0	0/0
CM038463	8617389	SCM038463_8617389	T	C	.	PASS	AC=1;AF=0.017;AN=58;BaseQRankSum=0.00;DP=575;ExcessHet=3.0103;FS=0.000;InbreedingCoeff=0.3819;MLEAC=8;MLEAF=0.138;MQ=27.14;MQRankSum=0.00;QD=18.14;ReadPosRankSum=-5.240e-01;SOR=0.368	GT	0/0	0/0	0/0	0/0	0/0	0/0	./.	0/0	0/0	0/0	0/0	0/0	0/0	0/0	0/0	0/0	0/0	0/0	0/0	0/0	0/0	0/0	0/0	0/0	0/0	0/0	0/0	0/0	0/0	0/0	0/0	0/0	0/0	0/0	0/0	0/0	0/0	0/0	0/0	0/0	0/0	0/0	0/0	0/0	0/0	0/0	0/0	0/0	0/0	0/0	0/0	0/0	0/0	0/0	0/0	0/0	0/0	0/0	0/0	0/0	0/0	0/0	0/0	0/0	0/0	0/0	0/0	0/0	0/0	0/0	0/0	0/0	0/0	0/0	0/0	0/0	0/0	0/0	0/0	0/0	0/0	0/0	0/0	0/0	0/0	0/0	0/0	0/0	0/0	0/0	0/0	0/0	0/0	0/0	0/0	0/0	0/0	0/0	0/0	0/0	0/0	0/0	0/0	0/0	0/0	0/0	0/0	0/0	0/0	0/0	0/0	0/0	0/0	0/0	0/0	0/0	0/0	0/0	0/0	0/0	0/0	0/0	0/0	0/0	0/0	0/0	0/0	0/0	0/0	0/0	0/0	0/0	0/0	0/0	0/0	0/0	0/0	0/0	0/1	0/0	0/0	0/0	0/0	0/0	0/0	0/0	0/0	0/0	0/0	0/0	0/0	0/0	0/0	0/0	0/0	0/0	0/0	0/0	0/0	0/0	0/0	./.	0/0	0/0	0/0	0/0
CM038463	8693044	SCM038463_8693044	C	CGTT	.	PASS	AC=16,42,8;AF=0.229,0.600,0.114;AN=70;BaseQRankSum=0.00;DP=284;ExcessHet=3.0756;FS=0.000;InbreedingCoeff=0.4057;MLEAC=83,231,44;MLEAF=1.00,1.00,0.629;MQ=31.30;MQRankSum=0.842;QD=28.02;ReadPosRankSum=0.00;SOR=0.799	GT	1/1	1/1	1/1	1/1	1/1	0/0	1/1	1/1	0/0	1/1	1/1	1/1	1/1	0/1	1/1	1/1	1/1	1/1	1/1	1/1	1/1	1/1	0/0	0/1	0/0	0/0	1/1	1/1	1/1	1/1	1/1	1/1	1/1	1/1	1/1	1/1	1/1	1/1	1/1	1/1	1/1	1/1	1/1	1/1	0/0	1/1	1/1	1/1	1/1	1/1	1/1	1/1	1/1	1/1	1/1	1/1	1/1	1/1	1/1	1/1	1/1	1/1	1/1	1/1	1/1	1/1	1/1	1/1	1/1	0/0	1/1	1/1	1/1	1/1	1/1	1/1	1/1	0/1	1/1	0/1	1/1	1/1	0/0	1/1	1/1	1/1	1/1	0/0	1/1	1/1	1/1	1/1	1/1	1/1	1/1	1/1	1/1	1/1	1/1	1/1	1/1	1/1	1/1	1/1	1/1	1/1	0/0	0/0	1/1	1/1	1/1	1/1	1/1	./.	1/1	1/1	1/1	1/1	1/1	1/1	1/1	1/1	./.	0/0	1/1	1/1	1/1	0/0	1/1	1/1	1/1	1/1	1/1	1/1	0/0	1/1	1/1	1/1	1/1	0/0	1/1	0/1	1/1	1/1	1/1	1/1	1/1	1/1	1/1	1/1	1/1	1/1	1/1	1/1	1/1	1/1	0/0	1/1	1/1	0/0	0/0	1/1	./.	0/0	1/1	1/1
CM038463	8921624	SCM038463_8921624	G	A	.	PASS	AC=2;AF=0.042;AN=48;DP=100;ExcessHet=0.0485;FS=0.000;InbreedingCoeff=0.3670;MLEAC=17;MLEAF=0.354;MQ=32.93;QD=30.16;SOR=0.941	GT	0/0	0/0	0/0	0/0	0/0	0/0	0/0	0/0	0/0	0/0	0/0	0/0	0/0	0/0	0/0	0/0	0/0	0/0	0/0	0/0	0/0	0/0	0/0	0/0	0/0	0/0	0/0	0/0	0/0	0/0	0/0	0/0	0/0	0/0	0/0	0/0	0/0	0/0	0/0	0/0	0/0	0/0	0/0	0/0	0/0	0/0	0/0	0/0	0/0	0/0	0/0	0/0	0/0	0/0	0/0	0/0	0/0	0/0	0/0	0/0	0/0	0/0	0/0	0/0	0/0	0/0	0/0	1/1	0/0	0/0	0/0	0/0	0/0	0/0	0/0	0/0	0/0	0/0	0/0	0/0	0/0	0/0	0/0	0/0	0/0	0/0	0/0	0/0	0/0	0/0	0/0	0/0	0/0	0/0	0/0	0/0	0/0	0/0	0/0	0/0	0/0	0/0	0/0	0/0	0/0	0/0	0/0	0/0	0/0	0/0	0/0	0/0	0/0	0/0	0/0	0/0	0/0	0/0	0/0	0/0	0/0	0/0	0/0	0/0	0/0	0/0	0/0	0/0	0/0	0/0	0/0	0/0	0/0	0/0	0/0	0/0	0/0	0/0	0/0	0/0	0/0	0/0	0/0	0/0	0/0	0/0	0/0	0/0	0/0	0/0	0/0	0/0	0/0	0/0	0/0	0/0	0/0	0/0	0/0	0/0	0/0	0/0	0/0	0/0	0/0	0/0
CM038463	8997068	SCM038463_8997068	C	T	.	PASS	AC=2;AF=0.091;AN=22;DP=80;ExcessHet=0.1047;FS=0.000;InbreedingCoeff=0.3529;MLEAC=18;MLEAF=0.818;MQ=38.00;QD=30.03;SOR=0.693	GT	./.	./.	./.	./.	./.	./.	./.	./.	./.	./.	./.	./.	./.	./.	./.	./.	./.	./.	0/0	./.	./.	./.	./.	./.	./.	./.	./.	0/0	./.	./.	./.	./.	./.	./.	./.	./.	./.	./.	./.	0/0	./.	./.	./.	./.	./.	./.	./.	./.	./.	./.	0/0	./.	./.	./.	./.	./.	1/1	./.	./.	./.	./.	./.	./.	./.	./.	./.	./.	./.	./.	./.	./.	./.	./.	./.	./.	./.	./.	./.	./.	./.	./.	./.	./.	./.	./.	./.	./.	./.	./.	./.	./.	./.	./.	./.	./.	./.	./.	./.	./.	./.	./.	./.	./.	./.	./.	./.	./.	./.	./.	0/0	./.	./.	./.	./.	0/0	./.	./.	./.	./.	0/0	./.	./.	./.	./.	0/0	./.	./.	./.	./.	./.	./.	./.	./.	./.	./.	./.	./.	./.	./.	./.	./.	./.	./.	./.	0/0	./.	./.	./.	./.	./.	./.	./.	./.	./.	./.	0/0	./.	./.	./.	./.	./.	./.	./.	./.	./.	./.
CM038463	9944958	SCM038463_9944958	A	G	.	PASS	AC=2;AF=0.048;AN=42;DP=178;ExcessHet=0.0533;FS=0.000;InbreedingCoeff=0.3768;MLEAC=18;MLEAF=0.429;MQ=33.33;QD=30.52;SOR=0.693	GT	0/0	0/0	0/0	0/0	0/0	0/0	0/0	0/0	0/0	0/0	0/0	0/0	0/0	0/0	0/0	0/0	0/0	0/0	0/0	0/0	0/0	0/0	0/0	0/0	0/0	0/0	0/0	0/0	0/0	0/0	0/0	0/0	0/0	0/0	0/0	0/0	0/0	0/0	0/0	0/0	0/0	0/0	0/0	0/0	0/0	0/0	0/0	0/0	0/0	0/0	0/0	0/0	0/0	0/0	1/1	0/0	0/0	0/0	0/0	0/0	0/0	0/0	0/0	0/0	0/0	0/0	0/0	0/0	0/0	0/0	0/0	0/0	0/0	0/0	0/0	0/0	0/0	0/0	0/0	0/0	0/0	0/0	0/0	0/0	0/0	0/0	0/0	0/0	0/0	0/0	0/0	0/0	0/0	0/0	0/0	0/0	0/0	0/0	0/0	0/0	0/0	0/0	0/0	0/0	0/0	0/0	0/0	0/0	0/0	0/0	0/0	0/0	0/0	0/0	0/0	0/0	0/0	0/0	0/0	0/0	0/0	0/0	0/0	0/0	0/0	0/0	0/0	0/0	0/0	0/0	0/0	0/0	0/0	0/0	0/0	0/0	0/0	0/0	0/0	0/0	0/0	0/0	0/0	0/0	0/0	0/0	0/0	0/0	0/0	0/0	0/0	0/0	0/0	0/0	0/0	0/0	0/0	0/0	0/0	0/0	0/0	0/0	0/0	0/0	0/0	0/0
CM038463	9966644	SCM038463_9966644	T	C	.	PASS	AC=1;AF=0.036;AN=28;BaseQRankSum=0.00;DP=150;ExcessHet=3.0103;FS=0.000;InbreedingCoeff=0.3579;MLEAC=13;MLEAF=0.464;MQ=35.00;MQRankSum=-1.180e+00;QD=9.87;ReadPosRankSum=0.712;SOR=0.446	GT	0/0	0/0	0/0	0/0	0/0	0/0	0/0	0/0	0/0	0/0	0/0	0/0	0/0	0/0	0/0	0/0	0/0	0/0	0/0	0/0	0/0	0/0	0/0	0/0	0/0	0/0	0/0	0/0	0/0	0/0	0/0	0/0	0/0	0/0	0/0	0/0	0/0	0/0	0/0	0/1	0/0	0/0	0/0	0/0	0/0	0/0	0/0	0/0	0/0	0/0	0/0	0/0	0/0	0/0	0/0	0/0	0/0	0/0	0/0	0/0	0/0	0/0	0/0	0/0	0/0	0/0	0/0	0/0	0/0	0/0	0/0	0/0	0/0	0/0	0/0	0/0	0/0	0/0	0/0	0/0	0/0	0/0	./.	0/0	0/0	0/0	0/0	0/0	0/0	0/0	0/0	0/0	0/0	0/0	0/0	0/0	0/0	0/0	0/0	0/0	0/0	0/0	0/0	0/0	0/0	0/0	0/0	0/0	0/0	0/0	0/0	0/0	0/0	0/0	0/0	0/0	0/0	./.	0/0	0/0	0/0	0/0	0/0	0/0	0/0	0/0	0/0	0/0	0/0	0/0	0/0	0/0	0/0	0/0	0/0	0/0	0/0	0/0	0/0	0/0	0/0	0/0	0/0	0/0	0/0	0/0	./.	0/0	0/0	./.	0/0	0/0	0/0	./.	0/0	0/0	0/0	0/0	0/0	0/0	0/0	0/0	./.	0/0	0/0	0/0
CM038463	10826618	SCM038463_10826618	C	G	.	PASS	AC=15;AF=0.075;AN=200;BaseQRankSum=0.00;DP=1617;ExcessHet=0.0072;FS=0.000;InbreedingCoeff=0.2220;MLEAC=57;MLEAF=0.285;MQ=37.04;MQRankSum=0.00;QD=26.40;ReadPosRankSum=0.00;SOR=0.544	GT	./.	0/0	0/1	0/1	./.	0/1	0/0	./.	./.	0/0	0/1	./.	0/0	0/0	./.	0/0	0/0	./.	./.	./.	0/0	0/0	0/0	0/0	0/0	0/0	0/0	0/1	0/0	./.	0/0	0/0	0/0	0/0	0/0	./.	0/0	./.	0/0	0/0	0/0	0/0	0/0	./.	0/0	0/0	0/0	./.	./.	0/0	0/0	./.	0/0	./.	./.	./.	0/0	./.	0/0	./.	./.	./.	0/0	0/0	./.	./.	0/0	0/0	0/0	./.	./.	./.	./.	0/0	0/0	./.	0/1	0/0	./.	0/0	./.	./.	./.	./.	0/0	0/0	./.	0/0	./.	0/0	0/0	0/0	./.	./.	0/0	./.	0/0	./.	0/0	0/0	0/1	0/0	./.	0/0	0/0	0/0	0/0	./.	./.	0/0	0/0	./.	./.	./.	./.	0/0	0/0	./.	0/0	0/0	1/1	./.	./.	0/0	0/0	0/0	0/0	0/0	0/0	0/0	0/1	0/0	0/0	./.	0/0	./.	./.	./.	./.	./.	0/0	1/1	0/0	1/1	0/0	./.	0/0	1/1	0/0	0/0	./.	./.	./.	./.	0/0	0/0	./.	0/0	0/0	./.	0/0	0/0	./.	./.	0/0	0/0
CM038463	11087419	SCM038463_11087419	A	G	.	PASS	AC=1;AF=0.022;AN=46;BaseQRankSum=-1.010e-01;DP=305;ExcessHet=3.0103;FS=0.000;InbreedingCoeff=0.3732;MLEAC=9;MLEAF=0.196;MQ=37.23;MQRankSum=-8.360e-01;QD=3.87;ReadPosRankSum=-1.143e+00;SOR=0.052	GT	0/0	0/0	0/0	0/0	0/0	0/0	0/0	0/0	0/0	0/0	0/0	0/0	0/0	0/0	0/0	0/0	0/0	0/0	0/0	0/0	0/0	0/0	0/0	0/0	0/0	0/0	0/0	0/0	0/0	0/0	0/0	0/0	0/0	0/0	0/0	0/0	0/0	0/0	0/0	0/0	0/0	0/0	0/0	0/0	0/0	0/0	0/0	0/0	0/0	0/0	0/0	0/0	0/0	0/0	0/0	0/0	0/0	0/0	0/0	0/0	0/0	0/0	0/0	0/0	0/0	0/0	0/0	0/0	0/0	0/0	0/0	0/0	0/0	0/0	0/0	0/0	0/0	0/0	0/0	0/0	0/0	0/0	0/0	0/0	0/0	0/0	0/0	0/0	0/0	0/0	0/0	0/1	0/0	0/0	0/0	0/0	0/0	0/0	0/0	0/0	0/0	0/0	0/0	0/0	0/0	0/0	0/0	0/0	0/0	0/0	0/0	0/0	0/0	0/0	0/0	0/0	0/0	0/0	0/0	0/0	0/0	0/0	0/0	0/0	0/0	0/0	0/0	0/0	0/0	0/0	0/0	0/0	0/0	0/0	0/0	0/0	0/0	0/0	0/0	0/0	0/0	0/0	0/0	0/0	0/0	0/0	0/0	0/0	0/0	0/0	0/0	0/0	0/0	0/0	0/0	0/0	0/0	0/0	0/0	0/0	0/0	0/0	0/0	0/0	0/0	0/0
CM038463	12492494	SCM038463_12492494	C	T	.	PASS	AC=12;AF=0.600;AN=20;DP=64;ExcessHet=0.0036;FS=0.000;InbreedingCoeff=0.3532;MLEAC=161;MLEAF=1.00;MQ=41.59;QD=31.54;SOR=2.049	GT	./.	./.	./.	./.	./.	./.	./.	./.	./.	./.	./.	./.	./.	./.	./.	./.	./.	./.	./.	./.	./.	./.	./.	1/1	./.	./.	./.	0/0	./.	./.	./.	./.	./.	./.	./.	./.	./.	./.	./.	./.	0/0	./.	./.	./.	./.	./.	./.	./.	./.	./.	./.	./.	./.	./.	./.	./.	./.	./.	1/1	./.	./.	./.	./.	./.	0/0	./.	./.	./.	0/0	./.	./.	./.	./.	./.	./.	./.	./.	./.	./.	./.	./.	./.	./.	./.	./.	./.	1/1	./.	./.	./.	1/1	./.	./.	./.	./.	./.	./.	./.	./.	./.	./.	./.	./.	./.	./.	1/1	./.	./.	./.	./.	./.	./.	./.	./.	./.	./.	./.	./.	./.	./.	./.	./.	./.	./.	./.	./.	./.	./.	1/1	./.	./.	./.	./.	./.	./.	./.	./.	./.	./.	./.	./.	./.	./.	./.	./.	./.	./.	./.	./.	./.	./.	./.	./.	./.	./.	./.	./.	./.	./.	./.	./.	./.	./.	./.	./.	./.
CM038463	12935080	SCM038463_12935080	T	G	.	PASS	AC=2;AF=0.019;AN=106;DP=163;ExcessHet=0.0207;FS=0.000;InbreedingCoeff=0.3742;MLEAC=6;MLEAF=0.057;MQ=32.00;QD=29.51;SOR=0.693	GT	0/0	0/0	0/0	0/0	0/0	0/0	0/0	0/0	0/0	0/0	0/0	0/0	0/0	0/0	0/0	0/0	0/0	0/0	0/0	0/0	0/0	0/0	0/0	0/0	0/0	0/0	0/0	0/0	0/0	0/0	0/0	0/0	0/0	0/0	0/0	0/0	0/0	0/0	0/0	0/0	0/0	0/0	1/1	0/0	0/0	0/0	0/0	0/0	0/0	0/0	0/0	0/0	0/0	0/0	0/0	0/0	0/0	0/0	0/0	0/0	0/0	0/0	0/0	0/0	0/0	0/0	0/0	0/0	0/0	0/0	0/0	0/0	0/0	0/0	0/0	0/0	0/0	0/0	0/0	0/0	0/0	0/0	0/0	0/0	0/0	0/0	0/0	0/0	0/0	0/0	0/0	0/0	0/0	0/0	0/0	0/0	0/0	0/0	0/0	0/0	0/0	0/0	0/0	0/0	0/0	0/0	0/0	0/0	0/0	0/0	0/0	0/0	0/0	0/0	0/0	0/0	0/0	0/0	0/0	0/0	0/0	0/0	0/0	0/0	0/0	0/0	0/0	0/0	0/0	0/0	0/0	0/0	0/0	0/0	0/0	0/0	0/0	0/0	0/0	0/0	0/0	0/0	0/0	0/0	0/0	0/0	0/0	0/0	0/0	0/0	0/0	0/0	0/0	0/0	0/0	0/0	0/0	0/0	0/0	0/0	0/0	0/0	0/0	0/0	0/0	0/0
CM038463	13455781	SCM038463_13455781	C	T	.	PASS	AC=2;AF=0.059;AN=34;DP=21;ExcessHet=0.0663;FS=0.000;InbreedingCoeff=0.3353;MLEAC=17;MLEAF=0.500;MQ=38.00;QD=28.27;SOR=1.609	GT	0/0	0/0	0/0	0/0	0/0	0/0	0/0	0/0	0/0	0/0	0/0	0/0	0/0	0/0	0/0	0/0	0/0	0/0	0/0	0/0	0/0	0/0	0/0	0/0	0/0	0/0	0/0	0/0	0/0	0/0	0/0	0/0	0/0	0/0	0/0	0/0	0/0	0/0	0/0	0/0	0/0	0/0	0/0	0/0	0/0	0/0	0/0	0/0	0/0	0/0	0/0	0/0	0/0	0/0	0/0	0/0	1/1	0/0	0/0	0/0	0/0	0/0	0/0	0/0	0/0	0/0	0/0	0/0	0/0	0/0	0/0	0/0	0/0	0/0	0/0	0/0	0/0	0/0	0/0	0/0	0/0	0/0	0/0	0/0	0/0	0/0	0/0	0/0	0/0	0/0	0/0	0/0	0/0	0/0	0/0	0/0	0/0	0/0	0/0	0/0	0/0	0/0	0/0	0/0	0/0	0/0	0/0	0/0	0/0	0/0	0/0	0/0	0/0	0/0	0/0	0/0	0/0	0/0	0/0	0/0	0/0	0/0	0/0	0/0	0/0	0/0	0/0	0/0	0/0	0/0	0/0	0/0	0/0	0/0	0/0	0/0	0/0	0/0	0/0	0/0	0/0	0/0	0/0	0/0	0/0	0/0	0/0	0/0	0/0	0/0	0/0	0/0	0/0	0/0	0/0	0/0	0/0	0/0	0/0	0/0	0/0	0/0	0/0	0/0	0/0	0/0
CM038463	13956922	SCM038463_13956922	A	G	.	PASS	AC=30;AF=0.938;AN=32;DP=143;ExcessHet=0.0706;FS=0.000;InbreedingCoeff=0.3550;MLEAC=291;MLEAF=1.00;MQ=35.32;QD=25.90;SOR=0.968	GT	1/1	1/1	1/1	1/1	1/1	1/1	1/1	1/1	1/1	1/1	1/1	1/1	1/1	1/1	1/1	1/1	1/1	1/1	1/1	1/1	1/1	1/1	1/1	1/1	1/1	1/1	1/1	1/1	1/1	1/1	1/1	1/1	1/1	1/1	1/1	1/1	1/1	1/1	1/1	1/1	1/1	1/1	1/1	1/1	1/1	1/1	1/1	1/1	1/1	1/1	1/1	1/1	1/1	1/1	1/1	1/1	1/1	1/1	1/1	1/1	1/1	1/1	1/1	1/1	1/1	1/1	1/1	1/1	1/1	1/1	1/1	1/1	./.	1/1	1/1	1/1	1/1	1/1	1/1	1/1	1/1	1/1	1/1	1/1	1/1	1/1	1/1	1/1	1/1	1/1	1/1	1/1	1/1	1/1	1/1	1/1	1/1	0/0	1/1	1/1	1/1	1/1	1/1	1/1	1/1	1/1	1/1	1/1	1/1	1/1	1/1	1/1	1/1	1/1	1/1	1/1	1/1	./.	1/1	1/1	1/1	1/1	1/1	1/1	1/1	1/1	1/1	1/1	1/1	1/1	1/1	1/1	1/1	1/1	1/1	1/1	1/1	1/1	1/1	1/1	1/1	1/1	1/1	1/1	1/1	1/1	1/1	1/1	1/1	1/1	1/1	1/1	1/1	1/1	1/1	1/1	1/1	1/1	1/1	1/1	1/1	./.	1/1	1/1	1/1	1/1
CM038463	14119274	SCM038463_14119274	C	T	.	PASS	AC=24;AF=0.923;AN=26;DP=111;ExcessHet=0.0877;FS=0.000;InbreedingCoeff=0.3581;MLEAC=275;MLEAF=1.00;MQ=31.95;QD=26.72;SOR=0.776	GT	./.	./.	./.	./.	./.	./.	./.	./.	./.	./.	./.	./.	./.	./.	./.	./.	./.	./.	./.	1/1	./.	./.	./.	./.	./.	./.	./.	1/1	./.	./.	./.	./.	./.	./.	./.	./.	./.	./.	./.	1/1	./.	./.	./.	./.	./.	./.	./.	./.	./.	1/1	./.	./.	./.	./.	1/1	./.	1/1	./.	./.	./.	./.	./.	./.	./.	1/1	./.	./.	./.	./.	./.	./.	./.	./.	./.	1/1	./.	./.	./.	./.	./.	./.	./.	./.	./.	./.	./.	./.	./.	./.	./.	./.	./.	./.	./.	./.	./.	./.	./.	./.	./.	./.	./.	./.	./.	./.	./.	./.	./.	1/1	1/1	./.	./.	./.	./.	./.	./.	./.	./.	./.	./.	./.	./.	./.	./.	./.	./.	./.	./.	./.	./.	./.	./.	./.	./.	./.	./.	./.	./.	./.	./.	1/1	./.	./.	./.	./.	./.	./.	./.	./.	./.	./.	./.	./.	./.	./.	./.	./.	0/0	./.	./.	./.	1/1	./.	./.	./.	./.
CM038463	14209805	SCM038463_14209805	C	T	.	PASS	AC=5;AF=0.036;AN=140;BaseQRankSum=1.04;DP=2197;ExcessHet=3.4300;FS=0.000;InbreedingCoeff=0.2287;MLEAC=41;MLEAF=0.293;MQ=38.13;MQRankSum=-1.108e+00;QD=6.78;ReadPosRankSum=0.611;SOR=0.678	GT	0/0	0/0	0/0	./.	0/0	0/0	./.	0/0	0/1	0/1	0/1	0/0	./.	0/0	./.	0/0	0/0	0/0	0/0	0/0	0/0	0/0	0/0	0/0	0/0	0/0	0/0	0/0	./.	0/0	./.	0/0	0/0	./.	0/0	./.	0/0	./.	0/0	0/0	0/0	0/1	0/0	0/0	./.	0/0	./.	./.	./.	./.	0/0	./.	./.	0/1	./.	0/0	0/0	0/0	0/0	0/0	0/0	0/1	./.	./.	0/1	./.	0/0	0/1	0/1	0/0	./.	./.	./.	0/0	./.	0/1	./.	0/0	0/0	./.	./.	./.	0/0	./.	./.	0/0	0/0	0/0	0/0	./.	0/1	0/0	./.	0/0	0/0	0/1	./.	./.	./.	./.	0/0	0/0	0/0	0/1	./.	0/0	0/0	./.	0/0	0/0	0/0	0/0	./.	./.	./.	0/0	./.	0/0	0/0	0/1	./.	./.	0/0	0/0	./.	0/0	0/0	0/0	0/0	0/0	0/0	0/0	./.	./.	0/0	./.	./.	./.	./.	./.	./.	0/0	0/1	./.	0/0	0/0	./.	0/0	0/0	./.	0/0	0/0	0/0	0/0	./.	0/0	./.	./.	0/0	0/0	./.	0/0	./.	./.	0/0	0/0
CM038463	14896819	SCM038463_14896819	A	G	.	PASS	AC=2;AF=0.034;AN=58;BaseQRankSum=-3.660e-01;DP=390;ExcessHet=3.0963;FS=0.000;InbreedingCoeff=0.3267;MLEAC=22;MLEAF=0.379;MQ=26.61;MQRankSum=-6.370e-01;QD=4.88;ReadPosRankSum=1.07;SOR=0.560	GT	0/0	0/0	0/0	0/0	0/0	0/0	0/0	0/0	0/0	0/0	0/1	0/0	0/0	0/0	0/0	0/0	0/0	0/0	0/0	0/0	0/0	0/0	0/0	0/0	0/0	0/0	0/0	0/0	0/0	0/0	0/0	0/0	0/0	0/0	0/0	0/0	0/0	0/0	0/0	0/1	0/0	0/0	0/0	0/0	0/0	0/0	0/0	0/0	0/0	0/0	0/0	0/0	0/0	0/0	0/0	0/0	0/0	0/0	0/0	0/0	0/0	0/0	0/0	0/0	0/0	0/0	0/0	0/0	0/0	0/0	0/0	0/0	0/0	0/0	0/0	0/0	0/0	0/0	0/0	0/0	0/0	0/0	0/0	0/0	0/0	0/0	0/0	0/0	0/0	0/0	0/0	0/0	0/0	0/0	0/0	0/0	0/0	0/0	0/0	0/0	0/0	0/0	0/0	0/0	0/0	0/0	0/0	0/0	0/0	0/0	0/0	0/0	./.	0/0	0/0	0/0	0/0	0/0	0/0	0/0	0/0	0/0	0/0	0/0	0/0	0/0	0/0	0/0	0/0	0/0	0/0	0/0	0/0	0/0	0/0	0/0	0/0	0/0	0/0	0/0	0/0	0/0	0/0	0/0	0/0	0/0	0/0	0/0	0/0	0/0	0/0	0/0	0/0	0/0	./.	0/0	0/0	0/0	0/0	0/0	0/0	0/0	0/0	0/0	0/0	0/0
CM038463	15693054	SCM038463_15693054	A	G	.	PASS	AC=2;AF=0.029;AN=70;DP=234;ExcessHet=0.0316;FS=0.000;InbreedingCoeff=0.3893;MLEAC=7;MLEAF=0.100;MQ=31.00;QD=32.45;SOR=1.609	GT	0/0	0/0	0/0	0/0	0/0	1/1	0/0	0/0	0/0	0/0	0/0	0/0	0/0	0/0	0/0	0/0	0/0	0/0	0/0	0/0	0/0	0/0	0/0	0/0	0/0	0/0	0/0	0/0	0/0	0/0	0/0	0/0	0/0	0/0	0/0	0/0	0/0	0/0	0/0	0/0	0/0	0/0	0/0	0/0	0/0	0/0	0/0	0/0	0/0	0/0	0/0	0/0	0/0	0/0	0/0	0/0	0/0	0/0	0/0	0/0	0/0	0/0	0/0	0/0	0/0	0/0	0/0	0/0	0/0	0/0	0/0	0/0	0/0	0/0	0/0	0/0	0/0	0/0	0/0	0/0	0/0	0/0	0/0	0/0	0/0	0/0	0/0	0/0	0/0	0/0	0/0	0/0	0/0	0/0	0/0	0/0	0/0	0/0	0/0	0/0	0/0	0/0	0/0	0/0	0/0	0/0	0/0	0/0	0/0	0/0	0/0	0/0	0/0	0/0	0/0	0/0	0/0	0/0	0/0	0/0	0/0	0/0	0/0	0/0	0/0	0/0	0/0	0/0	0/0	0/0	0/0	0/0	0/0	0/0	0/0	0/0	0/0	0/0	0/0	0/0	0/0	0/0	0/0	0/0	0/0	0/0	0/0	0/0	0/0	0/0	0/0	0/0	0/0	0/0	0/0	0/0	0/0	0/0	0/0	0/0	0/0	0/0	./.	0/0	0/0	0/0
CM038463	15895429	SCM038463_15895429	C	T	.	PASS	AC=2;AF=0.077;AN=26;DP=48;ExcessHet=0.0877;FS=0.000;InbreedingCoeff=0.3550;MLEAC=16;MLEAF=0.615;MQ=39.00;QD=27.35;SOR=1.609	GT	./.	./.	./.	./.	./.	./.	./.	./.	./.	0/0	./.	./.	./.	./.	./.	./.	0/0	./.	./.	./.	./.	0/0	./.	./.	./.	./.	0/0	./.	./.	./.	./.	./.	./.	./.	./.	./.	./.	./.	./.	./.	./.	1/1	./.	./.	./.	./.	./.	./.	./.	./.	./.	./.	./.	./.	./.	./.	./.	./.	./.	./.	./.	./.	./.	./.	./.	./.	./.	./.	./.	./.	./.	./.	./.	./.	./.	./.	0/0	./.	./.	./.	./.	./.	./.	./.	0/0	./.	./.	./.	0/0	0/0	0/0	./.	./.	./.	./.	./.	./.	./.	./.	./.	./.	./.	0/0	./.	./.	0/0	./.	./.	./.	./.	./.	./.	./.	./.	./.	./.	./.	./.	./.	./.	./.	./.	./.	./.	./.	./.	./.	./.	./.	./.	./.	./.	./.	./.	./.	./.	./.	./.	./.	./.	./.	./.	./.	./.	./.	./.	./.	./.	./.	./.	./.	./.	./.	./.	./.	./.	0/0	./.	./.	./.	./.	./.	./.	./.	./.	./.
CM038463	16175462	SCM038463_16175462	A	G	.	PASS	AC=60;AF=1.00;AN=60;DP=393;ExcessHet=3.0103;FS=0.000;InbreedingCoeff=0.3997;MLEAC=368;MLEAF=1.00;MQ=23.56;QD=28.15;SOR=0.838	GT	1/1	1/1	1/1	1/1	1/1	1/1	1/1	1/1	1/1	1/1	1/1	1/1	1/1	1/1	1/1	1/1	1/1	1/1	1/1	1/1	1/1	1/1	1/1	1/1	1/1	1/1	1/1	1/1	1/1	1/1	1/1	1/1	1/1	1/1	1/1	1/1	1/1	1/1	1/1	1/1	1/1	1/1	1/1	1/1	1/1	1/1	1/1	1/1	1/1	1/1	1/1	1/1	1/1	1/1	1/1	1/1	1/1	1/1	1/1	1/1	1/1	1/1	1/1	1/1	1/1	1/1	1/1	1/1	1/1	1/1	1/1	1/1	1/1	1/1	1/1	1/1	1/1	1/1	1/1	1/1	1/1	1/1	1/1	1/1	1/1	1/1	1/1	1/1	1/1	1/1	1/1	1/1	1/1	1/1	1/1	1/1	1/1	1/1	1/1	1/1	1/1	1/1	1/1	1/1	1/1	1/1	1/1	1/1	1/1	1/1	1/1	1/1	1/1	1/1	1/1	1/1	1/1	1/1	1/1	1/1	1/1	1/1	1/1	1/1	1/1	1/1	1/1	1/1	1/1	1/1	1/1	1/1	1/1	1/1	1/1	1/1	1/1	1/1	1/1	1/1	1/1	1/1	1/1	1/1	1/1	1/1	1/1	1/1	1/1	1/1	1/1	1/1	1/1	1/1	1/1	1/1	1/1	1/1	1/1	1/1	1/1	1/1	1/1	1/1	1/1	1/1
CM038463	16376816	SCM038463_16376816	AT	A	.	PASS	AC=8,2;AF=0.125,0.031;AN=64;DP=315;ExcessHet=0.0000;FS=0.000;InbreedingCoeff=0.3956;MLEAC=42,8;MLEAF=0.656,0.125;MQ=35.78;QD=28.65;SOR=3.611	GT	0/0	0/0	0/0	0/0	0/0	0/0	0/0	0/0	0/0	0/0	0/0	0/0	0/0	0/0	0/0	0/0	0/0	0/0	0/0	0/0	0/0	0/0	0/0	0/0	0/0	0/0	0/0	0/0	0/0	0/0	0/0	0/0	0/0	0/0	0/0	0/0	0/0	0/0	0/0	0/0	0/0	0/0	0/0	1/1	0/0	0/0	0/0	0/0	0/0	0/0	0/0	0/0	0/0	0/0	0/0	0/0	0/0	0/0	0/0	0/0	0/0	0/0	0/0	0/0	0/0	0/0	0/0	0/0	0/0	0/0	0/0	0/0	0/0	0/0	0/0	0/0	0/0	0/0	0/0	0/0	0/0	0/0	0/0	0/0	0/0	0/0	0/0	0/0	0/0	0/0	0/0	0/0	0/0	0/0	0/0	0/0	0/0	0/0	0/0	0/0	0/0	0/0	0/0	0/0	0/0	0/0	0/0	0/0	0/0	0/0	0/0	0/0	0/0	0/0	0/0	0/0	0/0	0/0	0/0	0/0	0/0	0/0	0/0	0/0	0/0	0/0	0/0	0/0	0/0	0/0	0/0	0/0	0/0	0/0	0/0	0/0	0/0	0/0	0/0	0/0	0/0	0/0	0/0	0/0	0/0	0/0	0/0	0/0	0/0	0/0	0/0	0/0	0/0	0/0	0/0	0/0	0/0	0/0	0/0	0/0	0/0	0/0	0/0	0/0	0/0	0/0
CM038463	17048389	SCM038463_17048389	C	CTTG	.	PASS	AC=21,3;AF=0.808,0.115;AN=26;DP=105;ExcessHet=0.0877;FS=0.000;InbreedingCoeff=0.3699;MLEAC=232,45;MLEAF=1.00,1.00;MQ=30.76;QD=28.36;SOR=0.859	GT	./.	./.	./.	./.	./.	./.	./.	./.	./.	./.	./.	./.	./.	./.	./.	./.	./.	./.	./.	./.	./.	./.	./.	1/1	./.	0/0	./.	1/1	./.	./.	./.	./.	./.	./.	./.	./.	./.	./.	./.	./.	1/1	./.	1/1	./.	./.	./.	./.	./.	./.	./.	./.	./.	./.	./.	./.	1/1	./.	./.	./.	./.	./.	./.	./.	./.	./.	./.	./.	./.	./.	./.	./.	./.	./.	./.	./.	./.	./.	./.	./.	./.	./.	./.	1/1	./.	./.	1/1	./.	1/1	./.	./.	./.	./.	./.	./.	./.	./.	./.	./.	./.	./.	./.	./.	./.	1/1	./.	./.	./.	./.	./.	./.	./.	./.	./.	./.	./.	./.	./.	./.	./.	./.	1/1	./.	./.	./.	./.	./.	./.	./.	./.	./.	./.	./.	./.	./.	./.	./.	1/1	./.	./.	./.	./.	1/1	./.	./.	./.	./.	./.	./.	./.	./.	./.	./.	./.	./.	./.	./.	./.	./.	./.	./.	./.	./.	./.	./.	./.	./.
CM038463	17373231	SCM038463_17373231	T	G	.	PASS	AC=2;AF=0.017;AN=116;DP=117;ExcessHet=0.0193;FS=0.000;InbreedingCoeff=0.3607;MLEAC=5;MLEAF=0.043;MQ=31.00;QD=34.39;SOR=1.609	GT	0/0	0/0	0/0	0/0	0/0	0/0	0/0	0/0	0/0	0/0	0/0	0/0	0/0	0/0	0/0	0/0	0/0	0/0	0/0	0/0	0/0	0/0	0/0	0/0	0/0	0/0	0/0	0/0	0/0	0/0	0/0	0/0	0/0	0/0	0/0	0/0	0/0	0/0	0/0	0/0	0/0	0/0	0/0	0/0	0/0	0/0	0/0	0/0	0/0	0/0	0/0	0/0	0/0	0/0	0/0	0/0	0/0	0/0	0/0	0/0	0/0	0/0	0/0	0/0	0/0	0/0	0/0	0/0	0/0	0/0	0/0	0/0	0/0	0/0	0/0	0/0	0/0	0/0	0/0	0/0	0/0	0/0	0/0	0/0	0/0	0/0	0/0	0/0	0/0	0/0	0/0	0/0	0/0	0/0	0/0	0/0	0/0	0/0	0/0	0/0	0/0	0/0	0/0	0/0	0/0	0/0	0/0	0/0	0/0	0/0	0/0	0/0	0/0	0/0	0/0	0/0	0/0	0/0	0/0	0/0	0/0	0/0	0/0	0/0	0/0	0/0	0/0	0/0	0/0	0/0	0/0	0/0	0/0	0/0	0/0	0/0	0/0	0/0	0/0	1/1	0/0	0/0	0/0	0/0	0/0	0/0	0/0	0/0	0/0	0/0	0/0	0/0	0/0	0/0	0/0	0/0	0/0	0/0	0/0	0/0	0/0	0/0	0/0	0/0	0/0	0/0
CM038463	18747925	SCM038463_18747925	TCAG	T	.	PASS	AC=2;AF=0.083;AN=24;DP=20;ExcessHet=0.0955;FS=0.000;InbreedingCoeff=0.3351;MLEAC=21;MLEAF=0.875;MQ=23.00;QD=22.34;SOR=1.609	GT	./.	./.	./.	./.	./.	./.	./.	0/0	./.	./.	./.	./.	./.	./.	./.	./.	./.	1/1	./.	./.	./.	./.	./.	./.	./.	./.	./.	./.	./.	./.	./.	./.	./.	./.	./.	./.	./.	./.	./.	./.	./.	./.	./.	./.	./.	0/0	./.	./.	./.	./.	./.	./.	./.	./.	./.	0/0	./.	0/0	0/0	./.	./.	./.	./.	./.	./.	./.	./.	./.	./.	./.	./.	./.	./.	./.	./.	./.	./.	./.	./.	./.	./.	./.	./.	./.	0/0	./.	./.	./.	./.	./.	0/0	./.	./.	./.	./.	./.	./.	./.	./.	./.	./.	0/0	./.	./.	./.	./.	./.	./.	./.	./.	./.	./.	./.	./.	./.	./.	0/0	./.	./.	./.	./.	./.	./.	./.	./.	./.	./.	0/0	0/0	./.	./.	./.	./.	./.	./.	./.	./.	./.	./.	./.	./.	./.	./.	./.	./.	./.	./.	./.	./.	./.	./.	./.	./.	./.	./.	./.	./.	./.	./.	./.	./.	./.	./.	./.	./.	./.
CM038463	18753727	SCM038463_18753727	A	C	.	PASS	AC=1;AF=0.036;AN=28;BaseQRankSum=0.431;DP=40;ExcessHet=3.0103;FS=0.000;InbreedingCoeff=0.3278;MLEAC=20;MLEAF=0.714;MQ=31.34;MQRankSum=-1.383e+00;QD=26.38;ReadPosRankSum=-4.310e-01;SOR=0.693	GT	0/0	0/0	0/0	0/0	0/0	0/0	./.	0/0	0/0	0/0	0/0	0/0	0/0	0/0	0/0	0/0	0/0	0/0	0/0	0/0	0/1	0/0	0/0	0/0	0/0	0/0	0/0	0/0	0/0	0/0	0/0	0/0	0/0	0/0	0/0	0/0	0/0	0/0	0/0	0/0	0/0	0/0	0/0	0/0	0/0	0/0	0/0	0/0	0/0	0/0	0/0	0/0	0/0	0/0	0/0	0/0	0/0	0/0	0/0	0/0	0/0	0/0	0/0	0/0	0/0	0/0	0/0	0/0	0/0	0/0	0/0	0/0	0/0	0/0	0/0	0/0	0/0	0/0	0/0	0/0	0/0	0/0	0/0	0/0	0/0	0/0	0/0	0/0	0/0	0/0	0/0	0/0	0/0	0/0	0/0	0/0	0/0	0/0	0/0	0/0	0/0	0/0	0/0	0/0	0/0	0/0	0/0	0/0	0/0	0/0	0/0	0/0	0/0	0/0	0/0	0/0	0/0	0/0	./.	0/0	0/0	0/0	0/0	0/0	0/0	0/0	0/0	0/0	0/0	0/0	0/0	0/0	0/0	0/0	0/0	0/0	0/0	0/0	0/0	0/0	0/0	0/0	0/0	0/0	0/0	0/0	0/0	0/0	0/0	0/0	0/0	0/0	0/0	0/0	0/0	0/0	0/0	0/0	0/0	0/0	0/0	./.	0/0	0/0	0/0	0/0
CM038463	18755897	SCM038463_18755897	T	G	.	PASS	AC=2;AF=0.033;AN=60;DP=81;ExcessHet=0.0383;FS=0.000;InbreedingCoeff=0.3570;MLEAC=10;MLEAF=0.167;MQ=26.00;QD=29.17;SOR=1.609	GT	0/0	0/0	0/0	0/0	0/0	0/0	0/0	0/0	0/0	0/0	0/0	0/0	0/0	0/0	0/0	0/0	0/0	0/0	0/0	0/0	0/0	0/0	0/0	0/0	0/0	0/0	0/0	0/0	0/0	0/0	0/0	0/0	0/0	0/0	0/0	0/0	0/0	0/0	0/0	0/0	0/0	0/0	0/0	0/0	0/0	0/0	0/0	0/0	0/0	0/0	0/0	0/0	0/0	0/0	0/0	0/0	0/0	0/0	0/0	0/0	0/0	0/0	0/0	0/0	0/0	0/0	0/0	0/0	0/0	0/0	0/0	0/0	0/0	0/0	0/0	0/0	0/0	0/0	0/0	0/0	0/0	0/0	0/0	0/0	0/0	0/0	0/0	0/0	0/0	0/0	0/0	0/0	0/0	0/0	0/0	0/0	0/0	0/0	0/0	0/0	0/0	0/0	0/0	0/0	0/0	0/0	0/0	0/0	0/0	0/0	0/0	0/0	0/0	0/0	0/0	0/0	0/0	0/0	0/0	0/0	0/0	0/0	0/0	0/0	0/0	0/0	0/0	0/0	0/0	0/0	0/0	0/0	0/0	0/0	0/0	0/0	0/0	0/0	0/0	0/0	0/0	0/0	0/0	0/0	0/0	1/1	0/0	0/0	0/0	0/0	0/0	0/0	0/0	0/0	0/0	0/0	0/0	0/0	0/0	0/0	0/0	0/0	0/0	0/0	0/0	0/0
CM038463	19733142	SCM038463_19733142	T	C	.	PASS	AC=2;AF=0.023;AN=88;DP=203;ExcessHet=0.0250;FS=0.000;InbreedingCoeff=0.4063;MLEAC=6;MLEAF=0.068;MQ=31.02;QD=24.88;SOR=0.693	GT	0/0	0/0	0/0	0/0	0/0	0/0	0/0	0/0	0/0	0/0	1/1	0/0	0/0	0/0	0/0	0/0	0/0	0/0	0/0	0/0	0/0	0/0	0/0	0/0	0/0	0/0	0/0	0/0	0/0	0/0	0/0	0/0	0/0	0/0	0/0	0/0	0/0	0/0	0/0	0/0	0/0	0/0	0/0	0/0	0/0	0/0	0/0	0/0	0/0	0/0	0/0	0/0	0/0	0/0	0/0	0/0	0/0	0/0	0/0	0/0	0/0	0/0	0/0	0/0	0/0	0/0	0/0	0/0	0/0	0/0	0/0	0/0	0/0	0/0	0/0	0/0	0/0	0/0	0/0	0/0	0/0	0/0	0/0	0/0	0/0	0/0	0/0	0/0	0/0	0/0	0/0	0/0	0/0	0/0	0/0	0/0	0/0	0/0	0/0	0/0	0/0	0/0	0/0	0/0	0/0	0/0	0/0	0/0	0/0	0/0	0/0	0/0	0/0	0/0	0/0	0/0	0/0	0/0	0/0	0/0	0/0	0/0	0/0	0/0	0/0	0/0	0/0	0/0	0/0	0/0	0/0	0/0	0/0	0/0	0/0	0/0	0/0	0/0	0/0	0/0	0/0	0/0	0/0	0/0	0/0	0/0	0/0	0/0	0/0	0/0	0/0	0/0	0/0	0/0	0/0	0/0	0/0	0/0	0/0	0/0	0/0	0/0	0/0	0/0	0/0	0/0
CM038463	19853246	SCM038463_19853246	T	C	.	PASS	AC=1;AF=0.033;AN=30;BaseQRankSum=0.00;DP=42;ExcessHet=3.0103;FS=0.000;InbreedingCoeff=0.3455;MLEAC=10;MLEAF=0.333;MQ=41.01;MQRankSum=-9.670e-01;QD=15.16;ReadPosRankSum=0.00;SOR=1.609	GT	0/0	0/0	./.	./.	0/0	0/0	./.	./.	0/0	./.	0/0	./.	./.	./.	./.	./.	./.	0/0	./.	./.	0/0	0/0	0/0	0/0	0/0	0/0	./.	0/0	./.	./.	0/0	0/0	0/0	./.	0/0	./.	0/0	0/0	./.	0/0	0/0	./.	0/0	./.	./.	./.	./.	./.	0/0	./.	0/0	0/0	./.	./.	0/0	0/0	0/0	./.	0/0	0/0	0/0	./.	0/0	0/0	0/0	0/0	0/0	./.	0/0	0/0	./.	./.	./.	0/0	./.	./.	./.	./.	./.	./.	./.	./.	./.	0/0	./.	./.	./.	0/0	./.	./.	0/0	./.	0/0	./.	0/0	0/0	./.	./.	0/0	0/0	0/0	./.	0/0	0/0	0/0	./.	0/1	./.	0/0	0/0	./.	./.	./.	./.	./.	./.	0/0	./.	./.	0/0	./.	./.	./.	0/0	./.	./.	./.	./.	0/0	0/0	0/0	./.	0/0	0/0	0/0	./.	./.	./.	0/0	./.	0/0	0/0	0/0	./.	./.	./.	./.	./.	0/0	0/0	./.	0/0	./.	./.	./.	0/0	0/0	./.	./.	0/0	./.	0/0	./.	0/0	./.	./.
CM038463	20005088	SCM038463_20005088	G	T	.	PASS	AC=2;AF=0.032;AN=62;DP=67;ExcessHet=0.0370;FS=0.000;InbreedingCoeff=0.3533;MLEAC=10;MLEAF=0.161;MQ=20.34;QD=32.78;SOR=2.833	GT	0/0	0/0	0/0	0/0	0/0	0/0	0/0	0/0	0/0	0/0	0/0	0/0	0/0	0/0	0/0	0/0	0/0	0/0	0/0	0/0	0/0	0/0	0/0	0/0	0/0	0/0	0/0	0/0	0/0	0/0	0/0	0/0	0/0	0/0	0/0	0/0	0/0	0/0	0/0	0/0	0/0	0/0	0/0	0/0	0/0	0/0	0/0	0/0	0/0	0/0	0/0	0/0	0/0	0/0	0/0	0/0	0/0	0/0	0/0	0/0	0/0	0/0	0/0	0/0	0/0	0/0	0/0	0/0	0/0	0/0	0/0	0/0	0/0	0/0	0/0	0/0	0/0	0/0	0/0	0/0	0/0	0/0	0/0	0/0	0/0	0/0	0/0	0/0	0/0	0/0	0/0	0/0	0/0	0/0	0/0	0/0	0/0	0/0	0/0	0/0	0/0	0/0	0/0	0/0	0/0	0/0	0/0	0/0	0/0	0/0	0/0	0/0	0/0	0/0	0/0	0/0	0/0	0/0	0/0	0/0	0/0	0/0	0/0	1/1	0/0	0/0	0/0	0/0	0/0	0/0	0/0	0/0	0/0	0/0	0/0	0/0	0/0	0/0	0/0	0/0	0/0	0/0	0/0	0/0	0/0	0/0	0/0	0/0	0/0	0/0	0/0	0/0	0/0	0/0	0/0	0/0	0/0	0/0	0/0	0/0	0/0	0/0	0/0	0/0	0/0	0/0
CM038463	20243615	SCM038463_20243615	C	T	.	PASS	AC=4;AF=0.013;AN=300;BaseQRankSum=0.00;DP=3691;ExcessHet=0.0628;FS=0.000;InbreedingCoeff=0.0475;MLEAC=17;MLEAF=0.057;MQ=37.85;MQRankSum=-1.242e+00;QD=5.78;ReadPosRankSum=1.24;SOR=1.022	GT	0/0	0/0	0/0	0/0	0/0	0/1	./.	./.	0/0	0/0	0/0	0/0	./.	0/0	0/0	./.	./.	0/0	0/0	0/0	0/0	0/0	0/0	0/0	0/0	0/0	0/0	0/0	0/0	0/0	0/0	0/0	0/0	0/0	0/0	0/0	0/0	0/0	0/0	0/0	0/0	0/0	0/0	0/0	./.	0/0	0/0	0/0	0/0	0/0	./.	0/0	./.	0/0	0/0	0/0	0/0	0/0	0/0	0/0	0/0	0/0	0/0	0/0	0/0	0/0	0/0	0/0	0/0	0/0	0/0	0/0	./.	0/0	0/0	0/1	0/0	0/0	0/0	0/0	0/0	0/0	0/0	0/0	0/0	0/0	0/0	0/0	0/0	0/0	0/0	0/0	0/0	0/0	0/0	0/0	0/0	0/0	./.	0/0	./.	0/0	0/0	0/0	./.	0/0	0/0	0/0	1/1	0/0	0/0	0/0	0/0	./.	0/0	0/0	0/0	0/0	0/0	0/0	0/0	0/0	0/0	0/0	0/0	0/0	./.	0/0	0/0	0/0	0/0	0/0	0/0	0/0	0/0	0/0	0/0	0/0	./.	0/0	0/0	0/0	0/0	0/0	0/0	0/0	./.	0/0	0/0	./.	0/0	./.	./.	0/0	0/0	0/0	0/0	0/0	0/0	0/0	0/0	0/0	0/0	0/0	0/0	0/0
CM038463	21525145	SCM038463_21525145	T	C	.	PASS	AC=2;AF=0.100;AN=20;DP=24;ExcessHet=0.1158;FS=0.000;InbreedingCoeff=0.3439;MLEAC=22;MLEAF=1.00;MQ=41.58;QD=29.60;SOR=2.303	GT	./.	./.	./.	./.	./.	0/0	./.	./.	./.	./.	./.	./.	./.	./.	./.	./.	./.	./.	./.	./.	./.	./.	./.	./.	1/1	0/0	./.	./.	./.	./.	./.	./.	./.	./.	./.	./.	./.	./.	./.	./.	./.	./.	./.	./.	./.	0/0	./.	./.	./.	./.	0/0	./.	./.	./.	./.	./.	./.	./.	./.	./.	./.	./.	./.	./.	./.	./.	./.	./.	./.	./.	./.	./.	./.	./.	./.	./.	./.	./.	./.	./.	./.	./.	./.	./.	./.	./.	./.	./.	./.	./.	./.	./.	./.	./.	./.	./.	./.	0/0	./.	0/0	./.	./.	./.	./.	./.	./.	./.	./.	./.	./.	./.	./.	./.	./.	./.	./.	0/0	./.	./.	./.	./.	./.	./.	./.	./.	./.	0/0	./.	./.	./.	./.	./.	./.	./.	0/0	./.	./.	./.	./.	./.	./.	./.	./.	./.	./.	./.	./.	./.	./.	./.	./.	./.	./.	./.	./.	./.	./.	./.	./.	./.	./.	./.	./.	./.	./.	./.
CM038463	22129511	SCM038463_22129511	G	A	.	PASS	AC=9;AF=0.110;AN=82;BaseQRankSum=0.967;DP=84;ExcessHet=0.0001;FS=0.000;InbreedingCoeff=0.3479;MLEAC=42;MLEAF=0.512;MQ=37.26;MQRankSum=0.967;QD=23.76;ReadPosRankSum=-9.670e-01;SOR=3.611	GT	0/0	0/0	0/0	1/1	0/0	0/0	./.	0/0	0/0	0/0	./.	0/0	./.	./.	./.	./.	0/0	./.	./.	0/0	0/0	0/0	0/0	0/0	0/0	0/0	1/1	0/0	./.	1/1	0/0	0/0	0/0	0/0	0/0	0/0	0/0	0/0	0/0	0/0	0/0	0/0	0/0	./.	./.	0/0	0/0	1/1	./.	0/0	1/1	0/0	./.	0/0	0/0	0/0	0/0	./.	0/0	0/0	0/0	0/0	0/0	0/0	0/0	./.	0/0	0/0	0/0	0/0	0/0	0/0	./.	0/0	0/0	0/0	0/1	0/0	./.	./.	0/0	0/0	0/0	0/0	0/0	0/0	0/0	0/0	0/0	0/0	0/0	0/0	0/0	0/0	0/0	0/0	0/0	0/0	./.	0/0	0/0	0/0	0/0	0/0	0/0	0/0	0/0	0/0	0/0	0/0	0/0	0/0	0/0	0/0	0/0	0/0	0/0	0/0	0/0	0/0	0/0	0/0	./.	0/0	0/0	0/0	0/0	0/0	0/0	0/0	0/0	0/0	0/0	0/0	1/1	0/0	0/0	0/0	0/0	./.	0/0	0/0	0/0	0/0	0/0	0/0	0/0	0/0	0/0	0/0	0/0	0/0	./.	0/0	0/0	0/0	0/0	0/0	0/0	0/0	0/0	./.	./.	0/0	./.	0/0
CM038463	22345693	SCM038463_22345693	C	CTTG	.	PASS	AC=5;AF=0.250;AN=20;BaseQRankSum=0.00;DP=71;ExcessHet=1.3263;FS=0.000;InbreedingCoeff=0.3190;MLEAC=92;MLEAF=1.00;MQ=32.46;MQRankSum=-1.189e+00;QD=25.66;ReadPosRankSum=-1.242e+00;SOR=0.752	GT	1/1	./.	./.	./.	./.	./.	./.	./.	./.	./.	./.	./.	0/1	./.	./.	./.	./.	./.	./.	./.	./.	./.	./.	./.	./.	./.	./.	./.	./.	./.	./.	0/0	./.	./.	./.	./.	./.	./.	./.	./.	./.	./.	./.	./.	./.	./.	./.	./.	./.	./.	./.	./.	./.	./.	./.	./.	./.	./.	./.	./.	./.	./.	./.	./.	./.	./.	./.	./.	./.	./.	./.	./.	./.	./.	./.	./.	./.	./.	./.	./.	./.	./.	./.	./.	./.	./.	./.	./.	./.	./.	./.	./.	./.	./.	./.	./.	./.	./.	./.	./.	./.	./.	./.	./.	./.	./.	./.	./.	./.	./.	./.	./.	./.	./.	./.	./.	./.	./.	./.	0/0	./.	./.	./.	./.	./.	./.	./.	./.	./.	./.	./.	./.	./.	./.	./.	./.	./.	./.	./.	./.	./.	./.	./.	./.	./.	./.	./.	./.	./.	0/1	./.	./.	0/0	./.	0/1	0/0	./.	./.	./.	./.	0/0	./.	./.	./.	0/0	./.
CM038463	22393880	SCM038463_22393880	A	G	.	PASS	AC=2;AF=8.065e-03;AN=248;BaseQRankSum=0.00;DP=770;ExcessHet=3.0281;FS=0.000;InbreedingCoeff=0.4674;MLEAC=4;MLEAF=0.016;MQ=38.02;MQRankSum=-9.670e-01;QD=5.86;ReadPosRankSum=1.38;SOR=0.693	GT	0/0	0/0	0/0	0/0	0/0	0/0	./.	0/0	0/1	0/0	0/0	0/0	./.	0/0	0/0	0/0	0/0	0/0	0/0	0/0	0/0	0/0	0/0	0/0	0/0	0/0	0/0	0/0	0/0	0/0	0/0	0/0	0/0	0/0	0/0	0/0	0/0	0/0	0/0	0/0	0/0	0/0	0/0	0/0	0/0	0/0	0/0	0/0	0/0	0/0	0/0	0/0	0/0	0/0	0/0	0/0	0/0	0/0	0/0	0/0	0/0	0/0	0/0	0/0	0/0	0/0	0/0	0/0	0/0	0/0	0/0	0/0	0/0	0/0	0/0	0/0	0/0	0/0	0/0	0/0	0/0	0/0	0/0	0/0	0/0	0/0	0/0	0/0	0/0	0/0	0/0	0/0	0/0	0/0	0/0	0/0	0/0	0/0	0/0	0/0	0/0	0/0	0/0	0/0	0/0	0/0	0/0	0/0	0/0	0/0	0/0	0/0	0/0	0/0	0/0	./.	0/0	0/0	0/0	0/0	0/0	0/0	0/0	0/0	./.	0/0	0/0	0/0	0/0	0/0	0/0	0/0	0/1	0/0	0/0	0/0	0/0	0/0	0/0	0/0	0/0	0/0	0/0	0/0	0/0	0/0	0/0	0/0	0/0	0/0	0/0	0/0	0/0	0/0	0/0	0/0	0/0	0/0	./.	0/0	0/0	0/0	0/0	0/0	0/0	0/0
CM038463	22744273	SCM038463_22744273	GACC	G	.	PASS	AC=1;AF=0.036;AN=28;BaseQRankSum=0.566;DP=226;ExcessHet=3.0103;FS=0.000;InbreedingCoeff=0.3578;MLEAC=13;MLEAF=0.464;MQ=30.71;MQRankSum=0.792;QD=10.88;ReadPosRankSum=-2.100e+00;SOR=0.934	GT	0/0	0/0	0/0	0/0	0/0	0/0	0/0	0/0	0/0	0/0	0/0	0/0	0/0	0/0	0/0	0/0	0/0	0/0	0/0	0/0	0/0	0/0	0/0	0/0	0/0	0/0	0/0	0/0	0/0	0/0	0/0	0/0	0/0	0/0	0/0	0/0	0/0	0/0	0/0	0/0	0/0	0/0	0/0	0/0	0/0	0/0	0/0	0/0	0/0	0/0	0/0	0/0	0/0	0/0	0/0	0/0	0/0	0/0	0/0	0/0	0/0	0/0	0/0	0/0	0/0	0/0	0/0	0/0	0/0	0/0	0/0	0/0	0/0	0/0	0/0	0/0	0/0	0/0	0/0	0/0	0/0	0/0	0/0	0/0	0/0	0/0	0/0	0/1	0/0	0/0	0/0	0/0	0/0	0/0	0/0	0/0	0/0	0/0	0/0	0/0	0/0	0/0	0/0	0/0	0/0	0/0	0/0	0/0	0/0	0/0	0/0	0/0	0/0	0/0	0/0	0/0	0/0	0/0	0/0	0/0	0/0	0/0	0/0	0/0	0/0	0/0	0/0	0/0	0/0	0/0	0/0	0/0	0/0	0/0	0/0	0/0	0/0	0/0	0/0	0/0	0/0	0/0	0/0	0/0	0/0	0/0	0/0	0/0	0/0	0/0	0/0	0/0	0/0	0/0	0/0	0/0	0/0	0/0	0/0	0/0	0/0	0/0	0/0	0/0	0/0	0/0
CM038463	23840814	SCM038463_23840814	T	C	.	PASS	AC=2;AF=0.077;AN=26;DP=103;ExcessHet=0.0877;FS=0.000;InbreedingCoeff=0.3527;MLEAC=17;MLEAF=0.654;MQ=39.50;QD=26.64;SOR=0.693	GT	./.	./.	./.	./.	./.	./.	./.	./.	./.	./.	./.	./.	./.	./.	./.	./.	./.	./.	./.	./.	0/0	./.	./.	./.	./.	./.	./.	./.	./.	./.	./.	./.	./.	./.	./.	./.	./.	./.	./.	./.	./.	./.	1/1	./.	./.	./.	./.	./.	./.	./.	./.	./.	./.	./.	./.	./.	./.	./.	./.	./.	./.	./.	./.	./.	./.	./.	./.	./.	./.	./.	./.	./.	./.	./.	./.	./.	./.	./.	./.	./.	./.	./.	./.	./.	./.	0/0	./.	./.	./.	./.	./.	./.	./.	./.	./.	./.	./.	./.	./.	./.	0/0	./.	./.	./.	./.	./.	./.	./.	./.	0/0	./.	./.	./.	./.	0/0	./.	./.	./.	./.	./.	./.	./.	./.	0/0	0/0	./.	./.	./.	./.	./.	./.	./.	0/0	./.	./.	./.	./.	./.	./.	./.	./.	./.	./.	./.	./.	./.	./.	./.	./.	./.	./.	0/0	./.	./.	./.	./.	./.	./.	0/0	./.	./.	./.	./.	./.	./.	./.
CM038463	23909793	SCM038463_23909793	C	G	.	PASS	AC=22;AF=0.786;AN=28;DP=370;ExcessHet=0.0021;FS=0.000;InbreedingCoeff=0.3726;MLEAC=263;MLEAF=1.00;MQ=25.56;QD=28.36;SOR=0.743	GT	./.	./.	./.	./.	./.	./.	./.	./.	./.	./.	./.	./.	./.	./.	./.	./.	./.	./.	./.	./.	1/1	./.	./.	./.	./.	./.	./.	./.	./.	./.	./.	./.	./.	./.	./.	./.	./.	./.	./.	./.	./.	./.	./.	./.	./.	./.	./.	./.	./.	./.	./.	./.	./.	./.	./.	./.	./.	./.	./.	1/1	./.	./.	./.	./.	./.	./.	./.	./.	./.	1/1	./.	./.	./.	./.	./.	1/1	./.	./.	./.	./.	./.	./.	./.	./.	./.	./.	./.	1/1	./.	./.	./.	./.	./.	./.	./.	./.	./.	./.	./.	./.	./.	./.	./.	./.	./.	./.	./.	./.	0/0	./.	1/1	./.	1/1	./.	./.	./.	./.	./.	0/0	1/1	./.	1/1	./.	0/0	./.	./.	./.	./.	./.	./.	./.	./.	./.	./.	./.	./.	./.	./.	./.	./.	./.	./.	./.	./.	./.	./.	./.	./.	./.	./.	./.	./.	./.	./.	1/1	./.	./.	./.	./.	./.	./.	./.	./.	./.	./.	./.
CM038463	27365656	SCM038463_27365656	C	G	.	PASS	AC=36;AF=0.581;AN=62;DP=323;ExcessHet=0.0000;FS=0.000;InbreedingCoeff=0.3947;MLEAC=223;MLEAF=1.00;MQ=33.65;QD=25.35;SOR=1.802	GT	0/0	1/1	0/0	1/1	0/0	1/1	0/0	0/0	1/1	0/0	0/0	./.	./.	./.	1/1	0/0	0/0	0/0	./.	./.	0/0	1/1	0/0	1/1	0/0	1/1	1/1	0/0	./.	0/0	1/1	0/0	./.	./.	0/0	1/1	0/0	./.	./.	0/0	0/0	1/1	1/1	0/0	./.	0/0	./.	./.	./.	0/0	0/0	0/0	0/0	0/0	0/0	1/1	1/1	1/1	0/0	1/1	0/0	./.	0/0	0/0	0/0	./.	1/1	0/0	1/1	1/1	0/0	1/1	./.	./.	0/0	1/1	1/1	1/1	0/0	./.	1/1	1/1	1/1	1/1	./.	0/0	0/0	1/1	1/1	0/0	1/1	1/1	0/0	1/1	0/0	0/0	0/0	./.	1/1	0/0	1/1	0/0	0/0	0/0	1/1	1/1	0/0	0/0	0/0	1/1	0/0	./.	1/1	0/0	1/1	0/0	0/0	0/0	0/0	0/0	./.	0/0	./.	0/0	1/1	0/0	0/0	1/1	0/0	0/0	0/0	0/0	1/1	1/1	1/1	1/1	0/0	1/1	1/1	1/1	0/0	1/1	1/1	1/1	0/0	1/1	0/0	1/1	./.	0/0	0/0	0/0	1/1	0/0	1/1	0/0	./.	0/0	1/1	1/1	./.	0/0	./.	./.	0/0	0/0
CM038463	27407792	SCM038463_27407792	A	G	.	PASS	AC=1;AF=0.029;AN=34;BaseQRankSum=-5.240e-01;DP=76;ExcessHet=3.0103;FS=0.000;InbreedingCoeff=0.3554;MLEAC=12;MLEAF=0.353;MQ=32.85;MQRankSum=-5.240e-01;QD=16.38;ReadPosRankSum=-1.645e+00;SOR=1.179	GT	0/0	0/0	./.	0/0	0/0	0/0	0/0	0/0	0/0	0/0	0/0	0/0	0/0	0/0	0/0	0/0	0/0	0/0	0/0	0/0	0/0	0/0	0/0	0/0	0/0	0/0	0/0	0/0	0/0	0/0	0/0	0/0	0/0	0/0	0/0	0/0	0/0	0/0	0/0	0/0	0/0	0/0	0/0	0/0	0/0	0/0	0/0	0/0	0/0	0/0	0/0	0/0	0/0	0/0	0/0	0/0	0/0	0/0	0/0	0/0	0/0	0/0	0/0	0/0	0/0	0/0	0/0	0/0	0/0	0/0	0/0	0/0	0/0	0/0	0/0	0/0	0/0	0/0	0/0	0/0	./.	./.	0/0	0/0	0/0	0/0	0/0	0/0	0/0	0/0	0/0	0/0	0/0	0/0	0/0	0/0	0/0	0/0	0/0	0/0	0/0	0/0	0/0	0/0	0/0	0/0	0/0	0/0	0/0	0/0	0/0	0/0	./.	./.	0/0	0/0	0/0	0/0	0/0	0/0	0/0	./.	./.	0/0	0/0	0/0	0/0	0/0	0/0	0/0	0/0	0/0	0/0	0/0	0/0	0/0	0/0	0/0	0/1	0/0	0/0	0/0	0/0	0/0	0/0	0/0	./.	0/0	0/0	0/0	0/0	0/0	0/0	0/0	0/0	0/0	0/0	0/0	0/0	0/0	0/0	0/0	0/0	0/0	0/0	0/0
CM038463	28150159	SCM038463_28150159	C	T	.	PASS	AC=8;AF=0.190;AN=42;DP=289;ExcessHet=0.0001;FS=0.000;InbreedingCoeff=0.3827;MLEAC=75;MLEAF=1.00;MQ=35.92;QD=32.19;SOR=1.022	GT	0/0	0/0	0/0	0/0	0/0	1/1	0/0	0/0	0/0	0/0	0/0	0/0	0/0	0/0	0/0	0/0	0/0	0/0	0/0	0/0	0/0	0/0	0/0	0/0	0/0	0/0	0/0	0/0	0/0	0/0	0/0	0/0	0/0	0/0	0/0	0/0	0/0	0/0	0/0	0/0	0/0	0/0	0/0	0/0	0/0	0/0	0/0	0/0	0/0	0/0	0/0	0/0	0/0	0/0	0/0	0/0	0/0	0/0	0/0	0/0	0/0	0/0	0/0	0/0	0/0	0/0	0/0	0/0	0/0	0/0	0/0	0/0	0/0	0/0	0/0	0/0	0/0	0/0	0/0	0/0	0/0	0/0	0/0	0/0	0/0	0/0	0/0	0/0	0/0	0/0	0/0	0/0	0/0	0/0	0/0	0/0	0/0	0/0	0/0	0/0	0/0	0/0	0/0	0/0	0/0	0/0	0/0	0/0	0/0	0/0	0/0	0/0	0/0	0/0	0/0	0/0	0/0	0/0	0/0	0/0	0/0	0/0	0/0	0/0	1/1	0/0	0/0	0/0	0/0	0/0	0/0	0/0	0/0	0/0	0/0	0/0	0/0	0/0	0/0	0/0	0/0	0/0	0/0	0/0	1/1	1/1	0/0	0/0	0/0	0/0	0/0	0/0	0/0	0/0	0/0	0/0	0/0	0/0	0/0	1/1	0/0	0/0	0/0	0/0	0/0	0/0
CM038463	28592427	SCM038463_28592427	A	C	.	PASS	AC=9;AF=0.167;AN=54;BaseQRankSum=0.980;DP=183;ExcessHet=0.0003;FS=0.000;InbreedingCoeff=0.3780;MLEAC=57;MLEAF=1.00;MQ=39.32;MQRankSum=-3.090e-01;QD=31.91;ReadPosRankSum=-8.310e-01;SOR=0.565	GT	0/0	0/0	0/0	0/0	0/0	0/0	0/0	0/0	0/0	0/0	0/0	1/1	0/0	0/0	0/0	0/0	0/0	0/0	0/0	0/0	0/0	0/0	1/1	0/1	0/0	0/0	0/0	0/0	0/0	0/0	0/0	0/0	0/0	0/0	0/0	0/0	0/0	0/0	0/0	0/0	0/0	0/0	0/0	0/0	0/0	0/0	0/0	0/0	0/0	0/0	0/0	0/0	0/0	0/0	0/0	0/0	0/0	0/0	0/0	0/0	0/0	0/0	0/0	0/0	0/0	0/0	0/0	0/0	0/0	0/0	0/0	0/0	0/0	0/0	0/0	0/0	0/0	0/0	0/0	0/0	0/0	0/0	0/0	0/0	0/0	1/1	0/0	0/0	0/0	0/0	0/0	0/0	1/1	0/0	0/0	0/0	0/0	0/0	0/0	0/0	0/0	0/0	0/0	0/0	0/0	0/0	0/0	0/0	0/0	0/0	0/0	0/0	0/0	0/0	0/0	0/0	0/0	0/0	0/0	0/0	0/0	0/0	0/0	0/0	0/0	0/0	0/0	0/0	0/0	0/0	0/0	0/0	0/0	0/0	0/0	0/0	0/0	0/0	0/0	0/0	0/0	0/0	0/0	0/0	0/0	0/0	0/0	0/0	0/0	0/0	0/0	0/0	0/0	0/0	0/0	0/0	0/0	0/0	0/0	0/0	1/1	0/0	0/0	0/0	0/0	0/0
CM038463	28906610	SCM038463_28906610	G	A	.	PASS	AC=4;AF=0.133;AN=30;DP=51;ExcessHet=0.0097;FS=0.000;InbreedingCoeff=0.3491;MLEAC=47;MLEAF=1.00;MQ=34.79;QD=25.21;SOR=1.085	GT	0/0	0/0	0/0	0/0	0/0	0/0	0/0	0/0	0/0	0/0	0/0	0/0	0/0	0/0	0/0	0/0	0/0	0/0	0/0	0/0	0/0	0/0	0/0	0/0	0/0	1/1	0/0	1/1	0/0	0/0	0/0	0/0	0/0	0/0	0/0	0/0	0/0	0/0	0/0	0/0	0/0	0/0	0/0	0/0	0/0	0/0	0/0	0/0	0/0	0/0	0/0	0/0	0/0	0/0	0/0	0/0	0/0	0/0	0/0	0/0	0/0	0/0	0/0	0/0	0/0	0/0	0/0	0/0	0/0	0/0	0/0	0/0	0/0	0/0	0/0	0/0	0/0	0/0	0/0	0/0	0/0	0/0	0/0	0/0	0/0	0/0	0/0	0/0	0/0	0/0	0/0	0/0	0/0	0/0	0/0	0/0	0/0	0/0	0/0	0/0	0/0	0/0	0/0	0/0	0/0	0/0	0/0	0/0	0/0	0/0	0/0	0/0	0/0	0/0	0/0	0/0	0/0	0/0	0/0	0/0	0/0	0/0	0/0	0/0	0/0	0/0	0/0	0/0	0/0	0/0	0/0	0/0	0/0	0/0	0/0	0/0	0/0	0/0	0/0	0/0	0/0	0/0	0/0	0/0	0/0	0/0	0/0	0/0	0/0	0/0	0/0	0/0	0/0	0/0	0/0	0/0	0/0	0/0	0/0	0/0	0/0	0/0	0/0	0/0	0/0	0/0
CM038463	29496802	SCM038463_29496802	C	T	.	PASS	AC=2;AF=0.077;AN=26;BaseQRankSum=0.842;DP=48;ExcessHet=3.1876;FS=2.027;InbreedingCoeff=0.3321;MLEAC=31;MLEAF=1.00;MQ=31.22;MQRankSum=0.464;QD=16.52;ReadPosRankSum=1.28;SOR=1.329	GT	./.	./.	./.	./.	./.	./.	./.	./.	./.	./.	0/0	./.	./.	./.	./.	./.	./.	./.	./.	./.	0/0	./.	./.	./.	./.	./.	./.	./.	./.	./.	./.	./.	./.	./.	./.	./.	./.	./.	./.	./.	./.	./.	./.	./.	./.	./.	./.	0/1	./.	./.	./.	./.	./.	./.	./.	./.	./.	./.	./.	./.	./.	./.	./.	./.	./.	./.	./.	0/0	0/0	./.	./.	./.	./.	./.	./.	./.	./.	./.	./.	0/0	./.	./.	./.	./.	./.	./.	./.	./.	0/0	0/0	./.	./.	./.	./.	./.	./.	./.	./.	./.	./.	./.	./.	./.	./.	./.	./.	./.	./.	./.	./.	0/0	./.	./.	./.	./.	./.	./.	./.	./.	./.	./.	./.	./.	./.	./.	./.	./.	./.	./.	./.	./.	./.	./.	./.	./.	./.	./.	./.	./.	./.	./.	./.	0/1	./.	0/0	0/0	0/0	./.	./.	./.	./.	./.	./.	./.	./.	./.	./.	./.	./.	./.	./.	./.	./.	./.	./.	./.
CM038463	29751246	SCM038463_29751246	G	A	.	PASS	AC=2;AF=0.077;AN=26;DP=18;ExcessHet=0.0877;FS=0.000;InbreedingCoeff=0.3392;MLEAC=20;MLEAF=0.769;MQ=30.02;QD=26.02;SOR=2.303	GT	./.	./.	./.	./.	./.	0/0	0/0	./.	./.	0/0	./.	./.	./.	./.	./.	./.	./.	./.	./.	./.	./.	./.	./.	0/0	./.	./.	./.	./.	./.	0/0	./.	./.	./.	./.	0/0	./.	./.	./.	./.	./.	./.	./.	0/0	./.	./.	./.	0/0	0/0	./.	./.	./.	./.	./.	./.	./.	./.	0/0	./.	./.	./.	./.	./.	./.	./.	./.	./.	0/0	./.	./.	./.	./.	./.	./.	./.	./.	./.	./.	./.	./.	./.	./.	./.	./.	./.	./.	./.	./.	0/0	./.	./.	./.	./.	1/1	./.	./.	./.	./.	./.	./.	./.	./.	./.	./.	./.	./.	./.	./.	./.	./.	./.	./.	./.	./.	./.	./.	./.	./.	./.	./.	./.	./.	./.	./.	./.	./.	./.	./.	./.	./.	./.	./.	./.	./.	./.	./.	./.	./.	./.	./.	./.	./.	./.	./.	./.	./.	./.	./.	./.	./.	./.	./.	./.	./.	./.	./.	./.	./.	./.	./.	./.	./.	./.	./.	./.	./.	./.
CM038463	30105872	SCM038463_30105872	C	A	.	PASS	AC=2;AF=0.071;AN=28;DP=124;ExcessHet=0.0812;FS=0.000;InbreedingCoeff=0.3636;MLEAC=27;MLEAF=0.964;MQ=29.25;QD=30.98;SOR=5.283	GT	./.	./.	./.	0/0	./.	./.	./.	./.	./.	./.	1/1	./.	./.	./.	./.	./.	./.	./.	./.	./.	./.	0/0	./.	./.	./.	./.	./.	./.	./.	./.	./.	./.	./.	./.	./.	./.	./.	./.	./.	./.	./.	./.	./.	./.	./.	./.	./.	./.	./.	./.	./.	./.	./.	./.	./.	./.	./.	./.	./.	./.	./.	./.	./.	./.	./.	./.	0/0	./.	./.	./.	./.	./.	./.	0/0	./.	0/0	./.	./.	./.	./.	./.	./.	./.	./.	0/0	0/0	./.	./.	0/0	./.	./.	./.	0/0	./.	./.	0/0	./.	./.	./.	./.	./.	./.	./.	./.	./.	./.	0/0	./.	./.	./.	./.	./.	./.	./.	./.	./.	./.	./.	./.	./.	./.	./.	./.	./.	./.	./.	./.	./.	./.	./.	./.	./.	./.	./.	./.	./.	./.	./.	0/0	./.	./.	./.	./.	./.	./.	./.	./.	./.	./.	./.	./.	./.	./.	./.	./.	0/0	./.	./.	./.	./.	./.	./.	./.	./.	./.	./.
CM038463	30332911	SCM038463_30332911	G	T	.	PASS	AC=38;AF=0.864;AN=44;BaseQRankSum=0.00;DP=750;ExcessHet=4.7078;FS=0.000;InbreedingCoeff=0.3251;MLEAC=295;MLEAF=1.00;MQ=39.84;MQRankSum=-5.240e-01;QD=30.42;ReadPosRankSum=0.967;SOR=4.073	GT	1/1	1/1	0/1	1/1	1/1	0/1	1/1	1/1	1/1	1/1	1/1	1/1	./.	1/1	1/1	1/1	1/1	1/1	1/1	1/1	1/1	1/1	1/1	1/1	1/1	1/1	1/1	1/1	1/1	1/1	1/1	0/1	1/1	0/1	0/1	1/1	1/1	0/1	1/1	1/1	1/1	1/1	1/1	1/1	1/1	1/1	1/1	1/1	./.	1/1	1/1	1/1	./.	1/1	1/1	1/1	1/1	1/1	1/1	1/1	1/1	1/1	1/1	1/1	1/1	1/1	1/1	1/1	1/1	1/1	1/1	1/1	1/1	1/1	1/1	1/1	0/1	1/1	0/1	1/1	1/1	./.	1/1	1/1	1/1	1/1	1/1	0/1	1/1	1/1	1/1	1/1	1/1	1/1	1/1	1/1	1/1	1/1	0/1	1/1	1/1	1/1	1/1	1/1	1/1	1/1	1/1	1/1	1/1	1/1	1/1	1/1	1/1	1/1	1/1	1/1	1/1	1/1	1/1	1/1	1/1	1/1	1/1	1/1	1/1	1/1	1/1	1/1	1/1	1/1	1/1	1/1	1/1	1/1	1/1	0/1	1/1	1/1	1/1	1/1	1/1	1/1	1/1	1/1	1/1	1/1	1/1	1/1	1/1	1/1	1/1	1/1	1/1	1/1	1/1	1/1	1/1	0/1	1/1	1/1	1/1	1/1	1/1	1/1	1/1	1/1
CM038463	30347558	SCM038463_30347558	T	A	.	PASS	AC=1;AF=0.050;AN=20;BaseQRankSum=0.00;DP=101;ExcessHet=3.0103;FS=0.000;InbreedingCoeff=0.3520;MLEAC=9;MLEAF=0.450;MQ=30.87;MQRankSum=-1.677e+00;QD=3.48;ReadPosRankSum=-1.703e+00;SOR=0.693	GT	./.	./.	./.	./.	./.	./.	./.	./.	./.	./.	./.	./.	./.	./.	./.	./.	./.	./.	./.	./.	./.	./.	./.	./.	./.	./.	0/0	./.	./.	0/0	./.	./.	./.	./.	./.	./.	./.	./.	./.	./.	./.	./.	./.	./.	./.	./.	./.	./.	./.	./.	./.	./.	./.	./.	./.	./.	./.	./.	./.	0/0	0/0	./.	./.	./.	./.	./.	./.	./.	./.	./.	./.	./.	./.	./.	./.	./.	./.	./.	./.	./.	./.	./.	./.	./.	./.	0/0	./.	0/0	0/1	./.	./.	./.	./.	./.	0/0	./.	./.	./.	0/0	./.	./.	./.	./.	./.	./.	./.	./.	./.	./.	./.	./.	./.	./.	./.	./.	./.	./.	./.	./.	./.	./.	./.	./.	./.	./.	./.	./.	./.	./.	./.	./.	./.	./.	./.	./.	./.	./.	./.	./.	./.	./.	./.	./.	./.	./.	./.	./.	./.	./.	./.	./.	./.	./.	./.	./.	./.	./.	./.	./.	./.	./.	./.	./.	./.	0/0	./.
CM038463	30918571	SCM038463_30918571	C	G	.	PASS	AC=36;AF=0.265;AN=136;BaseQRankSum=1.56;DP=448;ExcessHet=0.0000;FS=5.354;InbreedingCoeff=0.4141;MLEAC=129;MLEAF=0.949;MQ=37.35;MQRankSum=-2.307e+00;QD=30.92;ReadPosRankSum=0.716;SOR=1.591	GT	0/0	./.	0/1	1/1	./.	1/1	./.	./.	1/1	0/0	./.	./.	./.	./.	./.	./.	1/1	./.	./.	0/0	0/0	0/0	0/0	0/0	0/0	0/0	1/1	0/1	./.	1/1	./.	0/0	0/0	0/0	./.	./.	0/0	1/1	0/0	0/0	0/0	1/1	1/1	1/1	./.	1/1	1/1	0/0	./.	./.	0/0	0/0	0/0	./.	0/0	1/1	0/0	./.	1/1	./.	0/0	./.	0/0	./.	./.	0/0	0/0	0/0	0/0	./.	0/0	./.	./.	./.	0/0	./.	0/0	./.	0/0	0/0	./.	./.	0/0	0/0	./.	0/0	0/0	0/0	./.	0/0	0/0	./.	0/0	0/0	./.	0/0	./.	0/0	./.	./.	./.	./.	0/0	0/0	1/1	./.	0/0	0/0	0/0	0/0	./.	1/1	1/1	./.	./.	./.	./.	0/0	./.	./.	0/0	1/1	./.	./.	./.	./.	./.	./.	./.	./.	0/0	./.	./.	./.	./.	./.	./.	0/0	./.	./.	1/1	1/1	./.	./.	0/0	./.	./.	./.	./.	./.	./.	0/0	./.	0/0	./.	0/0	./.	0/0	./.	./.	0/0	./.	./.	./.	0/0	./.
CM038463	31529932	SCM038463_31529932	T	G	.	PASS	AC=5;AF=0.017;AN=300;BaseQRankSum=0.00;DP=2309;ExcessHet=0.0742;FS=0.000;InbreedingCoeff=0.4559;MLEAC=7;MLEAF=0.023;MQ=32.75;MQRankSum=-1.383e+00;QD=10.77;ReadPosRankSum=1.38;SOR=0.582	GT	0/0	0/0	0/0	0/0	./.	0/0	0/0	0/0	0/0	0/0	0/0	0/0	0/0	0/0	./.	0/1	./.	0/0	./.	0/0	0/0	0/1	0/0	0/0	0/0	0/0	0/0	0/0	0/0	0/1	0/0	0/0	0/0	0/0	0/0	0/0	0/0	0/0	0/0	0/0	0/0	0/0	0/0	0/0	0/0	0/0	0/0	0/0	0/0	0/0	0/0	0/0	0/0	0/0	0/0	0/0	0/0	0/0	0/0	0/0	0/1	0/0	0/0	0/0	0/0	./.	0/0	0/0	0/0	0/0	0/0	0/0	0/0	0/0	0/0	./.	0/0	0/0	./.	0/0	0/0	0/0	0/0	0/0	0/0	./.	0/0	0/0	./.	0/0	1/1	./.	0/0	0/0	0/0	0/0	0/0	0/0	0/0	0/0	0/0	0/1	./.	0/0	0/0	0/0	0/0	0/0	0/0	0/0	0/0	0/0	0/0	0/0	0/0	0/0	0/0	0/0	0/0	0/0	0/0	0/0	0/0	0/0	0/0	0/0	0/0	0/0	0/0	./.	0/0	0/0	0/0	0/0	0/0	./.	./.	./.	0/0	0/0	0/0	0/0	0/0	./.	0/0	0/0	0/0	0/0	0/0	0/0	0/0	0/0	0/0	0/0	./.	0/0	0/0	./.	0/0	0/0	0/0	0/0	0/0	0/0	0/0	./.
CM038463	31718553	SCM038463_31718553	A	T	.	PASS	AC=48;AF=1.00;AN=48;DP=308;ExcessHet=3.0103;FS=0.000;InbreedingCoeff=0.3473;MLEAC=331;MLEAF=1.00;MQ=37.00;QD=28.37;SOR=7.614	GT	1/1	1/1	1/1	1/1	1/1	1/1	1/1	1/1	1/1	1/1	1/1	1/1	1/1	1/1	1/1	1/1	1/1	1/1	1/1	1/1	1/1	1/1	1/1	1/1	1/1	1/1	1/1	1/1	1/1	1/1	1/1	1/1	1/1	1/1	1/1	1/1	1/1	1/1	1/1	1/1	1/1	1/1	1/1	1/1	1/1	1/1	1/1	1/1	1/1	1/1	1/1	1/1	1/1	1/1	1/1	1/1	1/1	1/1	1/1	1/1	1/1	1/1	1/1	1/1	1/1	1/1	1/1	1/1	1/1	1/1	1/1	1/1	1/1	1/1	1/1	1/1	1/1	1/1	1/1	1/1	1/1	1/1	1/1	1/1	1/1	1/1	1/1	1/1	1/1	1/1	1/1	1/1	1/1	1/1	1/1	1/1	1/1	1/1	1/1	1/1	1/1	1/1	1/1	1/1	1/1	1/1	1/1	1/1	1/1	1/1	1/1	1/1	1/1	1/1	1/1	1/1	1/1	1/1	1/1	1/1	1/1	1/1	1/1	1/1	1/1	1/1	1/1	1/1	1/1	1/1	1/1	1/1	1/1	1/1	1/1	1/1	1/1	1/1	1/1	1/1	1/1	1/1	1/1	1/1	1/1	1/1	1/1	1/1	1/1	1/1	1/1	1/1	1/1	1/1	1/1	1/1	1/1	1/1	1/1	1/1	1/1	1/1	1/1	1/1	1/1	1/1
CM038463	31744520	SCM038463_31744520	G	A	.	PASS	AC=1;AF=5.952e-03;AN=168;BaseQRankSum=0.00;DP=255;ExcessHet=3.0103;FS=0.000;InbreedingCoeff=0.3872;MLEAC=3;MLEAF=0.018;MQ=33.70;MQRankSum=-8.420e-01;QD=8.09;ReadPosRankSum=-4.310e-01;SOR=0.307	GT	0/0	0/0	0/0	0/0	0/0	0/0	0/0	0/0	0/0	0/0	0/0	0/0	./.	0/0	0/0	0/0	0/0	0/0	0/0	0/0	0/0	0/0	0/0	0/0	0/0	0/0	0/0	0/0	0/0	0/0	0/0	0/0	0/0	0/0	0/0	0/0	0/0	0/0	0/0	0/0	0/0	0/0	0/0	0/0	0/0	0/0	0/0	0/0	0/0	0/0	0/0	0/0	0/0	0/0	0/0	0/0	0/0	0/0	0/0	0/0	0/0	0/0	0/0	0/0	0/0	0/0	0/0	0/0	0/0	0/0	0/0	0/0	0/0	0/0	0/0	0/0	0/0	0/0	0/0	0/0	0/0	0/0	0/0	0/0	0/0	0/0	0/1	0/0	0/0	0/0	0/0	0/0	0/0	0/0	0/0	0/0	0/0	0/0	0/0	0/0	0/0	0/0	0/0	0/0	0/0	0/0	0/0	0/0	0/0	0/0	0/0	0/0	./.	0/0	0/0	0/0	0/0	0/0	0/0	0/0	0/0	0/0	0/0	0/0	0/0	0/0	0/0	0/0	0/0	0/0	0/0	0/0	0/0	0/0	0/0	0/0	0/0	0/0	0/0	0/0	0/0	0/0	0/0	0/0	0/0	0/0	0/0	0/0	0/0	0/0	0/0	0/0	0/0	0/0	0/0	0/0	0/0	0/0	0/0	0/0	0/0	0/0	0/0	0/0	0/0	0/0
CM038463	31854037	SCM038463_31854037	A	C	.	PASS	AC=8;AF=0.067;AN=120;BaseQRankSum=0.135;DP=144;ExcessHet=0.0334;FS=0.000;InbreedingCoeff=0.3379;MLEAC=30;MLEAF=0.250;MQ=37.61;MQRankSum=0.00;QD=20.04;ReadPosRankSum=0.674;SOR=0.616	GT	0/0	0/0	0/0	0/0	0/0	0/0	./.	0/0	1/1	0/0	./.	0/0	./.	./.	./.	0/0	0/0	./.	./.	./.	0/0	0/0	0/0	0/0	0/0	0/0	0/0	0/0	0/0	0/0	1/1	0/1	0/0	./.	0/0	./.	0/0	./.	./.	0/0	0/0	0/0	0/0	0/0	./.	0/0	0/0	0/0	0/0	0/0	0/1	0/0	0/0	./.	0/0	0/0	0/0	./.	0/0	0/0	0/0	0/0	0/1	0/0	./.	./.	0/0	./.	0/0	0/0	0/0	0/0	./.	0/0	0/0	0/0	0/0	0/0	./.	0/0	0/0	./.	./.	./.	0/0	0/0	0/0	0/0	0/0	0/0	0/0	0/0	0/0	./.	0/0	0/0	0/0	./.	0/0	0/0	0/0	0/0	0/0	0/0	0/0	0/0	0/0	0/0	0/1	0/0	./.	0/0	0/0	./.	0/0	0/0	0/0	./.	./.	./.	0/0	0/0	./.	0/0	0/0	0/0	0/0	./.	0/0	0/0	0/0	./.	./.	0/0	0/0	0/0	./.	./.	0/0	./.	0/0	0/0	0/0	0/0	0/0	0/0	0/0	0/0	0/0	0/0	0/0	0/0	./.	./.	./.	./.	0/0	./.	./.	./.	0/0	./.	./.	0/0	0/0	0/0
CM038463	31867174	SCM038463_31867174	T	C	.	PASS	AC=56;AF=0.538;AN=104;DP=109;ExcessHet=0.0000;FS=0.000;InbreedingCoeff=0.3743;MLEAC=226;MLEAF=1.00;MQ=30.72;QD=30.28;SOR=8.086	GT	0/0	./.	1/1	1/1	./.	1/1	1/1	0/0	1/1	1/1	0/0	./.	./.	./.	./.	./.	1/1	./.	./.	0/0	0/0	1/1	0/0	1/1	1/1	0/0	1/1	1/1	./.	1/1	./.	0/0	./.	./.	0/0	./.	0/0	1/1	0/0	0/0	0/0	1/1	1/1	0/0	./.	1/1	./.	0/0	./.	1/1	0/0	0/0	0/0	./.	0/0	1/1	0/0	./.	1/1	1/1	1/1	1/1	0/0	./.	./.	0/0	0/0	0/0	0/0	./.	0/0	./.	./.	./.	0/0	0/0	1/1	1/1	0/0	./.	1/1	./.	1/1	0/0	./.	1/1	0/0	1/1	./.	1/1	1/1	1/1	0/0	0/0	1/1	1/1	./.	0/0	./.	0/0	1/1	./.	0/0	0/0	1/1	./.	0/0	0/0	0/0	0/0	./.	1/1	1/1	./.	./.	./.	./.	./.	./.	./.	0/0	1/1	./.	./.	./.	1/1	./.	./.	./.	0/0	./.	./.	./.	./.	./.	./.	0/0	0/0	./.	./.	1/1	1/1	./.	./.	./.	./.	./.	./.	./.	./.	./.	0/0	./.	0/0	./.	0/0	./.	./.	./.	./.	0/0	./.	./.	./.	1/1	./.
CM038463	31905514	SCM038463_31905514	C	CACACACA	.	PASS	AC=1;AF=0.025;AN=40;BaseQRankSum=0.431;DP=37;ExcessHet=3.0103;FS=0.000;InbreedingCoeff=0.3286;MLEAC=15;MLEAF=0.375;MQ=37.34;MQRankSum=0.00;QD=32.10;ReadPosRankSum=-1.383e+00;SOR=0.693	GT	0/0	0/0	0/0	0/0	0/0	0/0	0/0	0/0	./.	0/0	0/0	./.	./.	./.	./.	./.	0/0	./.	./.	0/0	0/0	0/0	0/0	0/0	0/0	0/0	0/0	0/0	./.	./.	./.	0/0	0/0	./.	./.	./.	0/0	0/0	./.	0/0	0/0	./.	./.	0/0	./.	./.	./.	./.	./.	0/0	0/1	./.	./.	./.	./.	0/0	0/0	./.	./.	./.	0/0	./.	./.	0/0	./.	./.	./.	0/0	0/0	0/0	./.	./.	0/0	./.	./.	./.	./.	./.	0/0	0/0	0/0	./.	0/0	./.	0/0	0/0	0/0	./.	0/0	./.	0/0	0/0	0/0	./.	0/0	0/0	./.	./.	0/0	0/0	./.	./.	0/0	0/0	0/0	./.	0/0	0/0	0/0	0/0	0/0	./.	./.	./.	0/0	./.	0/0	./.	./.	0/0	0/0	./.	./.	0/0	0/0	./.	./.	0/0	./.	./.	./.	./.	0/0	./.	0/0	0/0	./.	./.	./.	./.	./.	./.	./.	./.	./.	./.	./.	./.	./.	./.	0/0	./.	./.	./.	./.	0/0	./.	./.	0/0	./.	./.	./.	./.	./.	0/0	./.
CM038463	31975419	SCM038463_31975419	T	C	.	PASS	AC=64;AF=1.00;AN=64;DP=1539;ExcessHet=3.0103;FS=0.000;InbreedingCoeff=0.3602;MLEAC=359;MLEAF=1.00;MQ=41.52;QD=33.35;SOR=9.150	GT	1/1	1/1	1/1	1/1	1/1	1/1	1/1	1/1	1/1	1/1	1/1	1/1	1/1	1/1	1/1	1/1	1/1	1/1	1/1	1/1	1/1	1/1	1/1	1/1	1/1	1/1	1/1	1/1	1/1	1/1	1/1	1/1	1/1	1/1	1/1	1/1	1/1	1/1	1/1	1/1	1/1	1/1	1/1	1/1	1/1	1/1	1/1	1/1	1/1	1/1	1/1	1/1	1/1	1/1	1/1	1/1	1/1	1/1	1/1	1/1	1/1	1/1	1/1	1/1	1/1	1/1	1/1	1/1	1/1	1/1	1/1	1/1	1/1	1/1	1/1	1/1	1/1	1/1	1/1	1/1	1/1	1/1	1/1	1/1	1/1	1/1	1/1	1/1	1/1	1/1	1/1	1/1	1/1	1/1	1/1	1/1	1/1	1/1	1/1	1/1	1/1	1/1	1/1	1/1	1/1	1/1	1/1	1/1	1/1	1/1	1/1	1/1	1/1	1/1	1/1	1/1	1/1	1/1	1/1	1/1	1/1	1/1	1/1	1/1	1/1	1/1	1/1	1/1	1/1	1/1	1/1	1/1	1/1	1/1	1/1	1/1	1/1	1/1	1/1	1/1	1/1	1/1	1/1	1/1	1/1	1/1	1/1	1/1	1/1	1/1	1/1	1/1	1/1	1/1	1/1	1/1	1/1	1/1	1/1	1/1	1/1	1/1	1/1	1/1	1/1	1/1
CM038463	32170262	SCM038463_32170262	A	G	.	PASS	AC=20;AF=1.00;AN=20;DP=360;ExcessHet=3.0103;FS=0.000;InbreedingCoeff=0.3431;MLEAC=249;MLEAF=1.00;MQ=35.16;QD=36.75;SOR=1.022	GT	1/1	1/1	1/1	1/1	1/1	1/1	1/1	1/1	1/1	1/1	1/1	1/1	1/1	1/1	1/1	1/1	1/1	1/1	1/1	1/1	1/1	1/1	1/1	1/1	1/1	1/1	1/1	1/1	1/1	1/1	1/1	1/1	1/1	1/1	1/1	1/1	1/1	1/1	1/1	1/1	1/1	1/1	1/1	1/1	1/1	1/1	1/1	1/1	1/1	1/1	1/1	1/1	1/1	1/1	1/1	1/1	1/1	1/1	1/1	1/1	1/1	1/1	1/1	1/1	1/1	1/1	1/1	1/1	1/1	1/1	1/1	1/1	1/1	1/1	1/1	1/1	1/1	1/1	1/1	1/1	1/1	1/1	1/1	1/1	1/1	1/1	1/1	1/1	1/1	1/1	1/1	1/1	1/1	1/1	1/1	1/1	1/1	1/1	1/1	1/1	1/1	1/1	1/1	1/1	1/1	1/1	1/1	1/1	1/1	1/1	1/1	1/1	1/1	1/1	1/1	1/1	1/1	1/1	1/1	1/1	1/1	1/1	1/1	1/1	1/1	1/1	1/1	1/1	1/1	1/1	1/1	1/1	1/1	1/1	1/1	1/1	1/1	1/1	1/1	1/1	1/1	1/1	1/1	1/1	1/1	1/1	1/1	1/1	1/1	1/1	1/1	1/1	1/1	1/1	1/1	1/1	1/1	1/1	1/1	1/1	1/1	1/1	1/1	1/1	1/1	1/1
CM038463	32247223	SCM038463_32247223	G	A	.	PASS	AC=6;AF=0.081;AN=74;DP=210;ExcessHet=0.0001;FS=0.000;InbreedingCoeff=0.3952;MLEAC=36;MLEAF=0.486;MQ=33.06;QD=32.73;SOR=1.270	GT	0/0	0/0	0/0	0/0	0/0	0/0	0/0	0/0	./.	0/0	0/0	0/0	./.	0/0	./.	0/0	0/0	./.	./.	./.	0/0	0/0	0/0	0/0	0/0	0/0	0/0	0/0	0/0	0/0	0/0	0/0	0/0	./.	0/0	0/0	0/0	./.	0/0	0/0	0/0	0/0	0/0	0/0	./.	0/0	./.	0/0	./.	0/0	0/0	0/0	./.	0/0	0/0	0/0	1/1	0/0	0/0	./.	0/0	./.	0/0	0/0	./.	0/0	0/0	0/0	0/0	0/0	0/0	0/0	./.	./.	0/0	0/0	0/0	0/0	./.	./.	0/0	0/0	0/0	0/0	0/0	0/0	0/0	0/0	0/0	0/0	1/1	0/0	0/0	0/0	0/0	0/0	1/1	./.	0/0	0/0	0/0	0/0	0/0	0/0	./.	0/0	0/0	0/0	0/0	0/0	0/0	0/0	./.	./.	0/0	./.	0/0	./.	0/0	0/0	0/0	0/0	./.	0/0	0/0	0/0	./.	0/0	0/0	./.	0/0	./.	0/0	0/0	0/0	0/0	./.	0/0	0/0	0/0	0/0	0/0	0/0	0/0	0/0	0/0	0/0	./.	./.	0/0	0/0	0/0	./.	0/0	./.	0/0	0/0	./.	./.	0/0	0/0	./.	./.	0/0	0/0	0/0
CM038463	32248436	SCM038463_32248436	T	C	.	PASS	AC=2;AF=0.091;AN=22;DP=26;ExcessHet=0.1047;FS=0.000;InbreedingCoeff=0.3454;MLEAC=24;MLEAF=1.00;MQ=23.64;QD=29.69;SOR=0.693	GT	./.	./.	./.	./.	./.	./.	./.	./.	./.	./.	./.	./.	./.	./.	./.	./.	./.	./.	./.	./.	0/0	./.	./.	./.	./.	./.	./.	./.	./.	./.	./.	./.	./.	0/0	./.	./.	./.	./.	./.	./.	./.	./.	./.	./.	./.	./.	./.	./.	./.	./.	./.	./.	./.	./.	./.	./.	0/0	./.	./.	./.	./.	./.	./.	./.	./.	./.	./.	./.	./.	./.	./.	./.	./.	./.	./.	./.	./.	./.	./.	./.	./.	./.	./.	./.	./.	./.	./.	./.	./.	./.	./.	0/0	0/0	./.	./.	./.	./.	./.	./.	./.	./.	./.	0/0	./.	./.	0/0	./.	./.	./.	./.	./.	./.	./.	./.	./.	./.	./.	./.	./.	./.	./.	./.	./.	./.	./.	./.	./.	./.	./.	./.	./.	./.	./.	./.	./.	./.	./.	./.	./.	./.	./.	./.	./.	0/0	./.	./.	./.	./.	./.	./.	0/0	./.	./.	./.	./.	./.	./.	./.	./.	./.	./.	./.	./.	./.	./.	./.
CM038463	32460724	SCM038463_32460724	A	G	.	PASS	AC=4;AF=0.063;AN=64;DP=235;ExcessHet=0.0017;FS=0.000;InbreedingCoeff=0.3781;MLEAC=17;MLEAF=0.266;MQ=31.80;QD=31.18;SOR=1.022	GT	0/0	0/0	0/0	0/0	0/0	0/0	0/0	0/0	0/0	0/0	0/0	0/0	./.	0/0	0/0	0/0	0/0	./.	0/0	0/0	0/0	0/0	0/0	0/0	0/0	0/0	0/0	0/0	0/0	./.	0/0	0/0	0/0	./.	0/0	./.	0/0	0/0	./.	0/0	0/0	0/0	0/0	0/0	0/0	1/1	./.	0/0	./.	0/0	0/0	./.	0/0	0/0	0/0	0/0	0/0	0/0	0/0	0/0	0/0	0/0	0/0	0/0	./.	0/0	0/0	0/0	0/0	0/0	0/0	0/0	0/0	./.	0/0	0/0	0/0	0/0	./.	0/0	0/0	0/0	0/0	0/0	0/0	0/0	0/0	1/1	0/0	0/0	0/0	0/0	0/0	0/0	0/0	0/0	0/0	./.	0/0	0/0	0/0	./.	0/0	0/0	0/0	0/0	0/0	0/0	0/0	0/0	0/0	0/0	0/0	0/0	0/0	0/0	0/0	0/0	0/0	0/0	0/0	0/0	0/0	0/0	0/0	0/0	0/0	0/0	0/0	0/0	0/0	0/0	0/0	0/0	0/0	0/0	0/0	0/0	0/0	0/0	0/0	./.	0/0	0/0	0/0	0/0	0/0	0/0	./.	0/0	0/0	./.	0/0	0/0	0/0	0/0	0/0	0/0	0/0	0/0	./.	0/0	0/0	./.	0/0	0/0
CM038463	33766500	SCM038463_33766500	A	G	.	PASS	AC=2;AF=0.018;AN=112;DP=175;ExcessHet=0.0196;FS=0.000;InbreedingCoeff=0.3915;MLEAC=5;MLEAF=0.045;MQ=30.00;QD=32.74;SOR=0.693	GT	0/0	0/0	0/0	0/0	0/0	0/0	0/0	0/0	0/0	0/0	0/0	0/0	./.	0/0	0/0	0/0	0/0	0/0	0/0	0/0	0/0	0/0	0/0	0/0	0/0	0/0	0/0	0/0	0/0	./.	0/0	0/0	1/1	0/0	0/0	0/0	0/0	0/0	0/0	0/0	0/0	0/0	0/0	0/0	0/0	0/0	0/0	0/0	0/0	0/0	0/0	0/0	0/0	0/0	0/0	0/0	0/0	0/0	0/0	0/0	0/0	0/0	0/0	0/0	0/0	0/0	0/0	0/0	0/0	0/0	0/0	0/0	0/0	0/0	0/0	0/0	0/0	0/0	0/0	0/0	0/0	0/0	./.	0/0	0/0	0/0	0/0	0/0	0/0	0/0	0/0	0/0	0/0	0/0	0/0	0/0	0/0	0/0	0/0	0/0	0/0	0/0	0/0	0/0	0/0	0/0	0/0	./.	0/0	0/0	0/0	0/0	0/0	0/0	0/0	0/0	0/0	0/0	0/0	0/0	0/0	0/0	0/0	0/0	0/0	0/0	0/0	0/0	0/0	0/0	0/0	0/0	0/0	0/0	0/0	0/0	0/0	0/0	0/0	0/0	0/0	0/0	0/0	0/0	0/0	0/0	./.	0/0	./.	0/0	0/0	0/0	0/0	0/0	0/0	0/0	0/0	0/0	0/0	0/0	0/0	./.	0/0	0/0	0/0	./.
CM038463	35553607	SCM038463_35553607	T	C	.	PASS	AC=4;AF=0.167;AN=24;DP=76;ExcessHet=0.0135;FS=0.000;InbreedingCoeff=0.3511;MLEAC=35;MLEAF=1.00;MQ=28.68;QD=29.31;SOR=2.833	GT	./.	./.	./.	./.	0/0	./.	./.	./.	./.	0/0	./.	./.	./.	./.	./.	./.	./.	./.	./.	./.	./.	./.	./.	./.	./.	1/1	./.	./.	./.	0/0	./.	./.	./.	./.	./.	./.	./.	./.	./.	./.	./.	./.	./.	./.	./.	./.	./.	./.	./.	./.	./.	./.	./.	0/0	./.	./.	./.	./.	./.	./.	./.	./.	./.	./.	./.	./.	./.	./.	./.	./.	./.	./.	./.	./.	./.	./.	./.	./.	./.	./.	./.	./.	./.	./.	./.	./.	0/0	0/0	./.	./.	./.	./.	./.	./.	./.	./.	./.	./.	./.	./.	./.	./.	0/0	./.	./.	./.	./.	./.	./.	./.	./.	./.	./.	./.	./.	./.	./.	./.	./.	./.	./.	./.	./.	./.	./.	./.	./.	./.	0/0	./.	./.	./.	0/0	./.	./.	./.	./.	./.	./.	./.	./.	./.	./.	./.	./.	./.	./.	./.	./.	./.	./.	./.	./.	./.	./.	0/0	./.	./.	./.	1/1	./.	./.	./.	./.	./.	./.
CM038463	35590330	SCM038463_35590330	T	G	.	PASS	AC=20;AF=0.909;AN=22;BaseQRankSum=-1.960e-01;DP=200;ExcessHet=0.1047;FS=0.000;InbreedingCoeff=0.3607;MLEAC=280;MLEAF=1.00;MQ=35.14;MQRankSum=0.812;QD=36.47;ReadPosRankSum=2.54;SOR=0.765	GT	./.	./.	./.	./.	./.	./.	./.	./.	./.	./.	./.	./.	./.	./.	./.	./.	./.	./.	./.	./.	./.	./.	./.	./.	./.	./.	1/1	./.	./.	1/1	./.	./.	./.	./.	./.	./.	./.	./.	./.	./.	./.	./.	./.	./.	./.	./.	./.	./.	./.	./.	./.	./.	./.	./.	./.	./.	./.	./.	./.	./.	./.	./.	./.	./.	./.	./.	./.	./.	1/1	./.	./.	./.	./.	./.	./.	./.	./.	./.	./.	./.	./.	./.	1/1	./.	./.	./.	./.	./.	./.	./.	./.	./.	1/1	./.	./.	./.	./.	./.	./.	./.	./.	1/1	./.	./.	./.	./.	./.	./.	./.	1/1	./.	./.	./.	./.	./.	./.	./.	./.	./.	./.	./.	./.	./.	./.	./.	./.	./.	./.	./.	./.	./.	./.	./.	./.	./.	0/0	./.	./.	1/1	./.	./.	./.	./.	./.	1/1	./.	./.	./.	./.	./.	./.	./.	./.	1/1	./.	./.	./.	./.	./.	./.	./.	./.	./.	./.	./.	./.
CM038463	35615700	SCM038463_35615700	T	C	.	PASS	AC=1;AF=0.033;AN=30;BaseQRankSum=-9.670e-01;DP=83;ExcessHet=3.0103;FS=0.000;InbreedingCoeff=0.3562;MLEAC=13;MLEAF=0.433;MQ=35.67;MQRankSum=0.967;QD=27.21;ReadPosRankSum=-9.670e-01;SOR=0.223	GT	./.	./.	./.	./.	./.	./.	./.	./.	./.	./.	./.	./.	./.	./.	./.	./.	./.	./.	./.	./.	0/0	./.	./.	./.	0/0	0/0	./.	./.	./.	0/1	./.	./.	./.	./.	./.	./.	0/0	./.	./.	./.	./.	./.	./.	./.	./.	./.	./.	0/0	./.	./.	./.	./.	./.	./.	./.	./.	./.	./.	./.	./.	./.	./.	./.	./.	./.	./.	./.	./.	./.	./.	./.	./.	./.	./.	./.	./.	./.	./.	0/0	./.	./.	./.	./.	./.	./.	./.	0/0	0/0	./.	./.	./.	./.	./.	./.	./.	./.	./.	./.	./.	./.	./.	./.	./.	./.	./.	./.	./.	./.	0/0	./.	./.	./.	./.	./.	./.	./.	./.	./.	./.	./.	./.	./.	./.	./.	./.	./.	./.	./.	0/0	./.	./.	./.	./.	./.	./.	./.	./.	./.	./.	./.	./.	./.	./.	./.	0/0	0/0	0/0	./.	./.	./.	0/0	./.	./.	./.	./.	./.	./.	./.	./.	./.	./.	./.	./.	./.	./.	./.
CM038463	35896209	SCM038463_35896209	A	C	.	PASS	AC=2;AF=0.031;AN=64;DP=98;ExcessHet=0.0397;FS=0.000;InbreedingCoeff=0.3522;MLEAC=10;MLEAF=0.156;MQ=32.00;QD=29.96;SOR=1.609	GT	0/0	0/0	0/0	0/0	0/0	0/0	0/0	0/0	0/0	0/0	0/0	0/0	0/0	0/0	0/0	0/0	0/0	0/0	0/0	0/0	0/0	0/0	0/0	0/0	0/0	0/0	0/0	0/0	0/0	0/0	0/0	1/1	0/0	0/0	0/0	0/0	0/0	0/0	0/0	0/0	0/0	0/0	0/0	0/0	0/0	0/0	0/0	0/0	0/0	0/0	0/0	0/0	0/0	0/0	0/0	0/0	0/0	0/0	0/0	0/0	0/0	0/0	0/0	0/0	0/0	0/0	0/0	0/0	0/0	0/0	0/0	0/0	0/0	0/0	0/0	0/0	0/0	0/0	0/0	0/0	0/0	0/0	0/0	0/0	0/0	0/0	0/0	0/0	0/0	0/0	0/0	0/0	0/0	0/0	0/0	0/0	0/0	0/0	0/0	0/0	0/0	0/0	0/0	0/0	0/0	0/0	0/0	0/0	0/0	0/0	0/0	0/0	0/0	0/0	0/0	0/0	0/0	0/0	0/0	0/0	0/0	0/0	0/0	0/0	0/0	0/0	0/0	0/0	0/0	0/0	0/0	0/0	0/0	0/0	0/0	0/0	0/0	0/0	0/0	0/0	0/0	0/0	0/0	0/0	0/0	0/0	0/0	0/0	0/0	0/0	0/0	0/0	0/0	0/0	0/0	0/0	0/0	0/0	0/0	0/0	0/0	0/0	0/0	0/0	0/0	0/0
CM038463	37307317	SCM038463_37307317	G	A	.	PASS	AC=2;AF=0.056;AN=36;DP=73;ExcessHet=0.0625;FS=0.000;InbreedingCoeff=0.3632;MLEAC=13;MLEAF=0.361;MQ=26.00;QD=31.81;SOR=0.693	GT	./.	./.	./.	0/0	./.	./.	./.	./.	./.	./.	0/0	./.	./.	./.	./.	./.	./.	./.	./.	0/0	0/0	./.	./.	./.	./.	0/0	./.	./.	./.	./.	./.	./.	./.	./.	./.	./.	0/0	./.	./.	./.	./.	./.	./.	./.	./.	./.	./.	./.	./.	./.	./.	./.	./.	./.	./.	./.	./.	./.	./.	./.	./.	./.	./.	./.	./.	./.	./.	./.	./.	./.	./.	./.	./.	./.	./.	./.	./.	./.	0/0	./.	./.	./.	./.	./.	0/0	0/0	0/0	./.	0/0	./.	./.	./.	0/0	./.	./.	./.	./.	./.	./.	./.	./.	./.	./.	./.	./.	./.	./.	./.	0/0	0/0	./.	./.	./.	./.	./.	./.	./.	./.	./.	./.	./.	./.	./.	./.	./.	./.	./.	./.	./.	./.	./.	./.	./.	./.	./.	./.	./.	./.	./.	./.	./.	./.	./.	./.	0/0	./.	0/0	./.	./.	./.	./.	./.	./.	./.	./.	./.	./.	./.	./.	./.	./.	./.	1/1	./.	./.	./.
CM038463	38255627	SCM038463_38255627	T	C	.	PASS	AC=16;AF=0.727;AN=22;DP=71;ExcessHet=0.0048;FS=0.000;InbreedingCoeff=0.3523;MLEAC=201;MLEAF=1.00;MQ=21.44;QD=30.67;SOR=1.528	GT	./.	./.	./.	./.	./.	1/1	./.	1/1	1/1	./.	./.	./.	./.	./.	./.	./.	1/1	0/0	./.	./.	0/0	./.	./.	1/1	./.	./.	./.	./.	./.	./.	./.	./.	./.	./.	./.	./.	./.	./.	./.	./.	./.	./.	./.	./.	./.	./.	./.	./.	./.	./.	./.	1/1	./.	./.	./.	./.	./.	./.	./.	./.	./.	./.	./.	./.	./.	./.	./.	./.	./.	./.	./.	./.	./.	./.	./.	./.	./.	./.	./.	./.	./.	./.	./.	./.	./.	./.	./.	./.	./.	./.	./.	./.	./.	./.	./.	1/1	./.	./.	./.	./.	./.	./.	./.	./.	./.	./.	./.	./.	./.	./.	./.	./.	./.	./.	./.	./.	./.	./.	./.	./.	./.	./.	./.	./.	./.	./.	./.	./.	./.	./.	./.	./.	./.	./.	./.	./.	./.	./.	./.	./.	./.	./.	./.	./.	./.	./.	./.	./.	./.	./.	./.	./.	./.	./.	1/1	./.	./.	./.	0/0	./.	./.	./.	./.	./.	./.	./.
CM038463	39416541	SCM038463_39416541	A	G	.	PASS	AC=2;AF=0.077;AN=26;DP=35;ExcessHet=0.0877;FS=0.000;InbreedingCoeff=0.3490;MLEAC=18;MLEAF=0.692;MQ=30.83;QD=32.39;SOR=0.693	GT	0/0	./.	./.	./.	./.	./.	./.	./.	./.	./.	0/0	./.	./.	./.	./.	./.	0/0	./.	./.	./.	./.	./.	./.	0/0	./.	./.	./.	./.	./.	./.	./.	./.	./.	./.	./.	./.	./.	./.	./.	./.	./.	./.	./.	./.	./.	./.	./.	./.	./.	./.	./.	./.	./.	0/0	./.	./.	./.	./.	./.	./.	./.	./.	./.	./.	0/0	./.	./.	0/0	./.	./.	./.	./.	./.	./.	./.	./.	./.	./.	./.	./.	./.	./.	./.	./.	./.	./.	./.	./.	./.	./.	./.	0/0	0/0	./.	./.	0/0	./.	./.	0/0	./.	1/1	./.	./.	./.	./.	./.	./.	./.	0/0	./.	./.	./.	./.	./.	./.	./.	./.	./.	./.	./.	./.	./.	./.	./.	./.	./.	./.	./.	./.	./.	./.	./.	./.	./.	./.	./.	./.	./.	./.	./.	./.	./.	./.	./.	./.	./.	./.	./.	./.	./.	./.	./.	./.	./.	./.	./.	./.	./.	./.	./.	./.	./.	./.	./.	./.	./.
CM038463	40422499	SCM038463_40422499	C	T	.	PASS	AC=7;AF=0.078;AN=90;BaseQRankSum=0.431;DP=108;ExcessHet=0.0003;FS=0.000;InbreedingCoeff=0.3545;MLEAC=29;MLEAF=0.322;MQ=38.70;MQRankSum=0.967;QD=28.25;ReadPosRankSum=0.431;SOR=3.258	GT	0/0	0/0	0/0	0/0	0/1	0/1	0/0	0/1	./.	0/0	./.	./.	./.	./.	./.	./.	0/0	0/1	./.	./.	0/0	0/0	0/0	0/0	0/0	1/1	0/0	0/0	0/0	0/0	./.	0/0	0/0	./.	0/0	0/0	./.	0/0	./.	0/1	1/1	0/0	0/0	0/0	./.	0/0	./.	0/0	./.	0/0	1/1	0/1	./.	./.	0/0	0/0	0/0	./.	0/0	0/0	0/0	0/0	0/0	0/0	0/1	./.	0/0	./.	0/0	0/1	1/1	./.	./.	./.	./.	./.	0/0	0/0	./.	./.	./.	./.	0/0	./.	0/0	0/0	0/0	0/0	0/1	0/0	1/1	0/0	0/0	0/0	0/0	0/0	./.	./.	0/1	./.	./.	0/0	0/0	./.	./.	0/0	0/0	0/0	0/0	0/0	0/1	0/0	./.	./.	./.	0/0	0/0	./.	./.	./.	0/0	./.	./.	0/0	./.	./.	./.	0/1	./.	./.	./.	0/0	0/0	./.	./.	./.	./.	0/0	0/0	./.	./.	0/0	./.	0/0	./.	0/1	./.	./.	./.	1/1	0/0	./.	./.	./.	./.	./.	0/0	./.	./.	./.	0/0	./.	./.	./.	0/0	./.
CM038463	40863782	SCM038463_40863782	T	TGTGA	.	PASS	AC=2;AF=0.100;AN=20;DP=58;ExcessHet=0.1158;FS=0.000;InbreedingCoeff=0.3402;MLEAC=21;MLEAF=1.00;MQ=35.00;QD=34.83;SOR=1.609	GT	./.	./.	./.	./.	./.	./.	./.	./.	./.	./.	./.	./.	./.	./.	./.	./.	./.	./.	./.	./.	./.	./.	./.	./.	./.	./.	0/0	1/1	./.	./.	0/0	./.	./.	./.	./.	./.	./.	./.	./.	./.	./.	./.	./.	./.	./.	./.	./.	./.	./.	./.	0/0	./.	./.	0/0	./.	./.	0/0	./.	./.	./.	./.	./.	./.	./.	./.	./.	./.	./.	./.	./.	./.	./.	./.	./.	0/0	./.	./.	./.	./.	./.	./.	./.	./.	./.	./.	./.	0/0	./.	./.	./.	./.	./.	./.	./.	./.	./.	./.	./.	./.	./.	./.	./.	./.	./.	./.	./.	./.	./.	./.	./.	./.	./.	./.	./.	./.	./.	./.	./.	./.	./.	./.	./.	./.	./.	./.	./.	./.	./.	./.	./.	./.	./.	./.	./.	./.	./.	./.	./.	./.	./.	./.	./.	./.	./.	./.	./.	./.	./.	./.	./.	0/0	./.	./.	./.	./.	./.	0/0	./.	./.	./.	./.	./.	./.	./.	./.	./.
CM038463	41598584	SCM038463_41598584	A	G	.	PASS	AC=20;AF=1.00;AN=20;DP=45;ExcessHet=3.0103;FS=0.000;InbreedingCoeff=0.3504;MLEAC=268;MLEAF=1.00;MQ=34.03;QD=34.35;SOR=6.804	GT	1/1	1/1	1/1	1/1	1/1	1/1	1/1	1/1	1/1	1/1	1/1	1/1	1/1	1/1	1/1	1/1	1/1	1/1	1/1	1/1	1/1	1/1	1/1	1/1	1/1	1/1	1/1	1/1	1/1	1/1	1/1	1/1	1/1	1/1	1/1	1/1	1/1	1/1	1/1	1/1	1/1	1/1	1/1	1/1	1/1	1/1	1/1	1/1	1/1	1/1	1/1	1/1	1/1	1/1	1/1	1/1	1/1	1/1	1/1	1/1	1/1	1/1	1/1	1/1	1/1	1/1	1/1	1/1	1/1	1/1	1/1	1/1	1/1	1/1	1/1	1/1	1/1	1/1	1/1	1/1	1/1	1/1	1/1	1/1	1/1	1/1	1/1	1/1	1/1	1/1	1/1	1/1	1/1	1/1	1/1	1/1	1/1	1/1	1/1	1/1	1/1	1/1	1/1	1/1	1/1	1/1	1/1	1/1	1/1	1/1	1/1	1/1	1/1	1/1	1/1	1/1	1/1	1/1	1/1	1/1	1/1	1/1	1/1	1/1	1/1	1/1	1/1	1/1	1/1	1/1	1/1	1/1	1/1	1/1	1/1	1/1	1/1	1/1	1/1	1/1	1/1	1/1	1/1	1/1	1/1	1/1	1/1	1/1	1/1	1/1	1/1	1/1	1/1	1/1	1/1	1/1	1/1	1/1	1/1	1/1	1/1	1/1	1/1	1/1	1/1	1/1
CM038463	42988707	SCM038463_42988707	G	A	.	PASS	AC=12;AF=0.045;AN=268;BaseQRankSum=0.00;DP=543;ExcessHet=0.0000;FS=0.000;InbreedingCoeff=0.3488;MLEAC=19;MLEAF=0.071;MQ=38.62;MQRankSum=0.431;QD=30.03;ReadPosRankSum=-6.000e-02;SOR=1.751	GT	0/0	0/0	0/0	0/0	0/0	0/0	0/0	./.	0/0	0/0	0/0	0/0	./.	./.	./.	0/0	0/0	0/0	./.	0/0	0/1	0/0	0/0	0/0	0/0	0/1	0/0	0/0	0/0	0/1	0/0	0/0	0/0	0/0	0/0	./.	./.	0/0	0/0	0/0	0/0	0/0	0/0	0/0	./.	0/0	0/0	./.	./.	0/0	0/0	0/0	0/1	./.	0/0	0/0	0/0	0/0	0/0	0/0	0/0	0/0	0/0	0/0	0/0	./.	0/0	0/0	0/0	0/0	0/0	0/0	0/0	0/0	./.	0/0	0/0	0/0	0/0	./.	0/0	0/0	0/0	0/0	0/0	0/0	0/0	0/0	0/0	0/0	0/0	0/0	0/0	0/0	0/0	0/0	0/0	./.	0/0	0/0	./.	0/0	0/0	0/0	0/0	./.	0/0	./.	0/0	1/1	1/1	./.	0/0	0/0	0/0	0/0	0/0	0/0	0/0	0/0	0/0	./.	./.	0/0	0/0	0/0	./.	0/0	./.	./.	0/0	0/0	0/0	./.	./.	0/0	0/0	./.	./.	0/0	0/0	0/0	0/0	0/0	0/0	1/1	./.	0/0	0/0	0/0	1/1	0/0	0/0	0/0	./.	0/0	0/0	0/0	./.	./.	0/0	0/0	./.	0/0	0/0	0/0
CM038463	43053418	SCM038463_43053418	C	CTTG	.	PASS	AC=11;AF=0.500;AN=22;DP=150;ExcessHet=13.6833;FS=0.000;InbreedingCoeff=0.2797;MLEAC=151;MLEAF=1.00;MQ=32.77;MQRankSum=-2.189e+00;QD=21.90;ReadPosRankSum=-1.242e+00;SOR=0.670	GT	0/1	0/1	0/1	0/1	0/1	0/1	0/1	0/1	0/1	0/1	0/1	0/1	0/1	0/1	0/1	0/1	0/1	0/1	0/1	0/1	0/1	0/1	0/1	0/1	0/1	0/1	0/1	0/1	0/1	0/1	0/1	0/1	0/1	0/1	0/1	0/1	0/1	0/1	0/1	0/1	0/1	0/1	0/1	0/1	0/1	0/1	0/1	0/1	0/1	0/1	0/1	0/1	0/1	0/1	0/1	0/1	0/1	0/1	0/1	0/1	0/1	0/1	0/1	0/1	0/1	0/1	0/1	0/1	0/1	0/1	0/1	0/1	0/1	0/1	0/1	0/1	0/1	0/1	0/1	0/1	0/1	0/1	0/1	0/1	0/1	0/1	0/1	0/1	0/1	0/1	0/1	0/1	0/1	0/1	0/1	1/1	0/1	0/1	0/1	0/1	0/1	0/1	0/1	0/1	0/1	0/1	0/1	0/1	0/1	0/1	0/1	0/1	0/1	0/1	0/1	0/1	0/1	0/0	0/1	0/1	0/1	0/1	0/1	0/1	0/1	0/1	0/1	0/1	0/1	0/1	0/1	0/1	0/1	0/1	0/1	0/1	0/1	0/1	0/1	0/1	0/1	0/1	0/1	0/1	0/1	0/1	0/1	0/1	0/1	0/1	0/1	0/1	0/1	0/1	0/1	0/1	0/1	0/1	0/1	0/1	0/1	0/1	0/1	0/1	0/1	0/1
CM038463	43142144	SCM038463_43142144	G	T	.	PASS	AC=1;AF=0.025;AN=40;BaseQRankSum=-2.189e+00;DP=71;ExcessHet=3.0103;FS=0.000;InbreedingCoeff=0.3475;MLEAC=13;MLEAF=0.325;MQ=24.85;MQRankSum=-6.970e-01;QD=11.67;ReadPosRankSum=1.58;SOR=0.495	GT	0/0	0/0	0/0	0/0	0/0	0/0	0/0	0/0	0/0	0/0	0/0	0/0	0/0	0/0	0/0	0/0	0/0	0/1	0/0	0/0	0/0	0/0	0/0	0/0	0/0	0/0	0/0	0/0	0/0	0/0	0/0	0/0	0/0	0/0	0/0	0/0	0/0	0/0	0/0	0/0	0/0	0/0	0/0	0/0	0/0	0/0	0/0	0/0	0/0	0/0	0/0	0/0	0/0	0/0	0/0	0/0	0/0	0/0	0/0	0/0	0/0	0/0	0/0	0/0	0/0	0/0	0/0	0/0	0/0	0/0	0/0	0/0	0/0	0/0	0/0	0/0	0/0	0/0	0/0	0/0	0/0	0/0	0/0	0/0	0/0	0/0	0/0	0/0	0/0	0/0	0/0	0/0	0/0	0/0	0/0	0/0	0/0	0/0	0/0	0/0	0/0	0/0	0/0	0/0	0/0	0/0	0/0	0/0	0/0	0/0	0/0	0/0	0/0	0/0	0/0	0/0	0/0	0/0	0/0	0/0	0/0	0/0	0/0	0/0	0/0	0/0	0/0	0/0	0/0	0/0	0/0	0/0	0/0	0/0	0/0	0/0	0/0	0/0	0/0	0/0	0/0	0/0	0/0	0/0	0/0	0/0	0/0	0/0	0/0	0/0	0/0	0/0	0/0	0/0	0/0	0/0	0/0	0/0	0/0	0/0	0/0	0/0	0/0	0/0	0/0	0/0
CM038463	43571594	SCM038463_43571594	A	G	.	PASS	AC=2;AF=0.017;AN=118;DP=100;ExcessHet=0.0220;FS=0.000;InbreedingCoeff=0.3217;MLEAC=7;MLEAF=0.059;MQ=44.00;QD=28.05;SOR=1.609	GT	0/0	0/0	0/0	0/0	0/0	0/0	0/0	0/0	0/0	0/0	0/0	0/0	0/0	0/0	0/0	0/0	0/0	0/0	0/0	0/0	0/0	0/0	0/0	0/0	0/0	0/0	0/0	0/0	0/0	0/0	0/0	0/0	0/0	0/0	0/0	0/0	1/1	0/0	./.	0/0	0/0	0/0	0/0	0/0	0/0	0/0	0/0	0/0	0/0	0/0	0/0	0/0	0/0	0/0	0/0	0/0	0/0	0/0	0/0	0/0	0/0	0/0	0/0	0/0	0/0	0/0	0/0	0/0	0/0	0/0	0/0	0/0	0/0	0/0	0/0	0/0	0/0	0/0	0/0	0/0	0/0	0/0	0/0	0/0	0/0	0/0	0/0	0/0	0/0	0/0	0/0	0/0	0/0	0/0	0/0	0/0	0/0	0/0	0/0	0/0	0/0	0/0	0/0	0/0	0/0	0/0	0/0	0/0	0/0	0/0	./.	0/0	./.	0/0	0/0	0/0	0/0	0/0	0/0	./.	0/0	0/0	0/0	0/0	0/0	0/0	0/0	0/0	0/0	0/0	./.	0/0	0/0	0/0	0/0	0/0	0/0	./.	0/0	0/0	0/0	0/0	0/0	0/0	0/0	0/0	0/0	0/0	0/0	0/0	0/0	0/0	./.	0/0	0/0	0/0	0/0	./.	./.	0/0	0/0	0/0	0/0	./.	0/0	0/0
CM038463	45301069	SCM038463_45301069	A	T	.	PASS	AC=48;AF=1.00;AN=48;DP=243;ExcessHet=3.0103;FS=0.000;InbreedingCoeff=0.3854;MLEAC=358;MLEAF=1.00;MQ=35.66;QD=33.35;SOR=1.179	GT	1/1	1/1	1/1	1/1	1/1	1/1	1/1	1/1	1/1	1/1	1/1	1/1	1/1	1/1	1/1	1/1	1/1	1/1	1/1	1/1	1/1	1/1	1/1	1/1	1/1	1/1	1/1	1/1	1/1	1/1	1/1	1/1	1/1	1/1	1/1	1/1	1/1	1/1	1/1	1/1	1/1	1/1	1/1	1/1	1/1	1/1	1/1	1/1	1/1	1/1	1/1	1/1	1/1	1/1	1/1	1/1	1/1	1/1	1/1	1/1	1/1	1/1	1/1	1/1	1/1	1/1	1/1	1/1	1/1	1/1	1/1	1/1	1/1	1/1	1/1	1/1	1/1	1/1	1/1	1/1	1/1	1/1	1/1	1/1	1/1	1/1	1/1	1/1	1/1	1/1	1/1	1/1	1/1	1/1	1/1	1/1	1/1	1/1	1/1	1/1	1/1	1/1	1/1	1/1	1/1	1/1	1/1	1/1	1/1	1/1	1/1	1/1	1/1	1/1	1/1	1/1	1/1	1/1	1/1	1/1	1/1	1/1	1/1	1/1	1/1	1/1	1/1	1/1	1/1	1/1	1/1	1/1	1/1	1/1	1/1	1/1	1/1	1/1	1/1	1/1	1/1	1/1	1/1	1/1	1/1	1/1	1/1	1/1	1/1	1/1	1/1	1/1	1/1	1/1	1/1	1/1	1/1	1/1	1/1	1/1	1/1	1/1	1/1	1/1	1/1	1/1
CM038463	46669798	SCM038463_46669798	TC	T	.	PASS	AC=3,2;AF=0.029,0.020;AN=102;BaseQRankSum=0.00;DP=440;ExcessHet=0.3846;FS=0.000;InbreedingCoeff=0.2629;MLEAC=35,12;MLEAF=0.343,0.118;MQ=40.53;MQRankSum=0.00;QD=31.46;ReadPosRankSum=0.00;SOR=0.169	GT	0/0	0/1	0/0	0/0	./.	0/1	./.	0/0	0/0	0/0	0/0	0/0	0/0	0/0	0/0	0/0	0/0	0/0	./.	./.	0/0	0/0	0/0	0/0	0/0	0/0	0/0	0/0	0/0	0/0	0/0	0/0	0/0	./.	0/0	0/0	./.	0/0	./.	0/1	0/0	./.	./.	./.	./.	./.	./.	0/0	0/0	0/0	0/0	./.	0/0	0/0	./.	./.	0/0	./.	./.	./.	./.	0/0	./.	./.	./.	0/0	0/0	0/0	0/0	0/0	0/0	0/0	0/0	0/0	0/0	./.	0/0	./.	./.	0/0	./.	0/0	./.	0/0	./.	0/0	0/0	0/0	0/0	0/0	./.	0/0	0/0	0/0	0/0	0/0	./.	0/0	./.	0/0	./.	./.	0/0	./.	0/0	./.	0/0	./.	0/0	0/0	0/0	0/0	./.	0/0	0/0	./.	./.	0/0	./.	0/0	0/0	./.	0/0	0/0	0/0	./.	./.	0/0	0/0	./.	0/0	./.	0/0	./.	./.	0/0	./.	./.	0/0	./.	./.	./.	0/0	./.	0/0	0/0	0/0	./.	./.	0/0	0/0	0/0	./.	0/0	0/0	0/0	0/0	./.	./.	0/0	0/0	0/0	./.	0/0	0/0	./.
CM038463	46875212	SCM038463_46875212	A	G	.	PASS	AC=1;AF=0.038;AN=26;BaseQRankSum=0.00;DP=77;ExcessHet=3.0103;FS=0.000;InbreedingCoeff=0.3554;MLEAC=14;MLEAF=0.538;MQ=35.76;MQRankSum=0.00;QD=28.73;ReadPosRankSum=0.00;SOR=0.223	GT	./.	./.	./.	./.	./.	0/0	./.	./.	./.	./.	./.	./.	./.	./.	./.	./.	./.	./.	./.	./.	0/0	./.	./.	./.	./.	./.	./.	./.	./.	./.	./.	./.	./.	./.	./.	0/0	./.	./.	./.	./.	./.	./.	./.	./.	./.	./.	./.	./.	./.	./.	./.	./.	./.	./.	./.	./.	./.	./.	./.	./.	./.	./.	./.	./.	./.	./.	./.	./.	./.	./.	./.	0/0	./.	./.	./.	./.	./.	./.	./.	./.	./.	./.	./.	./.	./.	./.	./.	./.	./.	./.	./.	./.	./.	./.	./.	./.	./.	./.	./.	./.	./.	./.	./.	./.	./.	./.	./.	0/1	./.	./.	./.	0/0	./.	./.	./.	./.	./.	0/0	./.	./.	0/0	./.	./.	./.	./.	./.	./.	0/0	./.	0/0	./.	./.	./.	./.	./.	./.	./.	./.	./.	./.	./.	0/0	0/0	./.	0/0	./.	./.	./.	./.	./.	./.	./.	./.	./.	./.	./.	./.	./.	./.	./.	./.	./.	./.	./.	./.	./.
CM038463	47671405	SCM038463_47671405	T	C	.	PASS	AC=1;AF=0.013;AN=78;BaseQRankSum=1.04;DP=72;ExcessHet=3.0103;FS=0.000;InbreedingCoeff=0.3478;MLEAC=8;MLEAF=0.103;MQ=38.26;MQRankSum=-2.530e-01;QD=16.62;ReadPosRankSum=1.04;SOR=0.446	GT	0/0	0/0	0/0	0/0	0/0	0/0	0/0	0/0	0/0	0/0	0/0	0/0	0/0	0/0	0/0	0/0	0/0	0/0	0/0	0/0	0/0	0/0	0/0	0/0	0/0	0/0	0/0	0/0	0/0	0/0	0/0	0/0	0/0	0/0	0/0	0/0	0/0	0/0	0/0	0/0	0/0	0/0	0/0	0/0	0/0	0/0	0/0	0/0	0/0	0/0	0/0	0/0	0/0	0/0	0/0	0/0	0/1	0/0	0/0	0/0	0/0	0/0	0/0	0/0	0/0	0/0	0/0	0/0	0/0	0/0	0/0	0/0	0/0	0/0	0/0	0/0	0/0	0/0	0/0	0/0	0/0	0/0	0/0	0/0	0/0	0/0	0/0	0/0	0/0	0/0	0/0	0/0	0/0	0/0	0/0	0/0	0/0	0/0	0/0	0/0	0/0	0/0	0/0	0/0	0/0	0/0	0/0	0/0	0/0	0/0	0/0	0/0	0/0	0/0	0/0	0/0	0/0	0/0	0/0	./.	0/0	0/0	0/0	0/0	0/0	0/0	0/0	0/0	0/0	0/0	0/0	0/0	0/0	0/0	0/0	0/0	0/0	0/0	0/0	0/0	0/0	0/0	0/0	0/0	0/0	0/0	0/0	0/0	0/0	0/0	0/0	0/0	0/0	0/0	0/0	0/0	0/0	0/0	0/0	0/0	0/0	0/0	0/0	0/0	0/0	0/0
CM038463	48473243	SCM038463_48473243	AC	A	.	PASS	AC=2;AF=0.071;AN=28;DP=74;ExcessHet=0.0812;FS=0.000;InbreedingCoeff=0.3565;MLEAC=15;MLEAF=0.536;MQ=40.50;QD=28.30;SOR=0.693	GT	0/0	./.	./.	./.	./.	0/0	./.	./.	./.	./.	./.	./.	./.	./.	0/0	./.	./.	0/0	./.	./.	./.	./.	./.	0/0	1/1	./.	0/0	./.	./.	0/0	./.	./.	./.	./.	./.	./.	./.	./.	./.	./.	0/0	./.	./.	0/0	./.	./.	./.	./.	./.	./.	./.	./.	./.	./.	./.	./.	./.	./.	./.	./.	./.	./.	0/0	./.	./.	./.	./.	./.	./.	./.	./.	./.	./.	./.	0/0	./.	./.	./.	./.	./.	./.	./.	./.	./.	./.	./.	./.	./.	./.	./.	./.	./.	./.	./.	./.	./.	0/0	./.	./.	./.	./.	./.	./.	./.	./.	./.	./.	./.	./.	0/0	./.	./.	./.	./.	./.	./.	./.	./.	./.	./.	./.	./.	./.	./.	./.	./.	./.	./.	./.	./.	./.	./.	./.	./.	./.	./.	./.	./.	./.	./.	./.	./.	./.	./.	./.	./.	./.	./.	./.	./.	./.	./.	./.	./.	./.	./.	./.	./.	./.	./.	./.	./.	./.	./.	./.	./.
CM038463	48796162	SCM038463_48796162	A	G	.	PASS	AC=1;AF=0.036;AN=28;BaseQRankSum=0.253;DP=70;ExcessHet=3.0103;FS=0.000;InbreedingCoeff=0.3476;MLEAC=13;MLEAF=0.464;MQ=42.33;MQRankSum=-1.400e-01;QD=6.45;ReadPosRankSum=0.00;SOR=0.693	GT	./.	./.	0/0	0/0	./.	./.	./.	./.	./.	./.	./.	./.	./.	./.	./.	./.	./.	./.	./.	./.	./.	./.	0/0	0/0	./.	./.	./.	./.	./.	./.	./.	./.	./.	./.	./.	./.	./.	./.	./.	./.	./.	./.	./.	./.	./.	./.	./.	./.	./.	./.	./.	0/0	./.	./.	./.	./.	./.	./.	./.	./.	./.	./.	./.	./.	./.	./.	./.	./.	0/1	0/0	./.	./.	./.	./.	./.	./.	./.	./.	./.	./.	./.	./.	./.	./.	./.	./.	./.	./.	./.	./.	./.	./.	0/0	./.	./.	./.	./.	./.	./.	./.	./.	./.	./.	./.	./.	./.	./.	./.	./.	./.	./.	./.	./.	./.	0/0	./.	./.	./.	./.	./.	./.	./.	./.	./.	0/0	./.	./.	./.	./.	./.	./.	./.	./.	./.	./.	0/0	./.	./.	./.	./.	./.	./.	./.	0/0	./.	./.	./.	./.	./.	./.	./.	./.	./.	./.	./.	./.	./.	./.	0/0	0/0	./.	./.	./.	./.	./.	./.
CM038463	49665452	SCM038463_49665452	A	G	.	PASS	AC=144;AF=1.00;AN=144;DP=871;ExcessHet=3.0103;FS=0.000;InbreedingCoeff=0.4580;MLEAC=411;MLEAF=1.00;MQ=31.31;QD=31.59;SOR=12.052	GT	1/1	1/1	1/1	1/1	1/1	1/1	1/1	1/1	1/1	1/1	1/1	1/1	1/1	1/1	1/1	1/1	1/1	1/1	1/1	1/1	1/1	1/1	1/1	1/1	1/1	1/1	1/1	1/1	1/1	1/1	1/1	1/1	1/1	1/1	1/1	1/1	1/1	1/1	1/1	1/1	1/1	1/1	1/1	1/1	1/1	1/1	1/1	1/1	1/1	1/1	1/1	1/1	1/1	1/1	1/1	1/1	1/1	1/1	1/1	1/1	1/1	1/1	1/1	1/1	1/1	1/1	1/1	1/1	1/1	1/1	1/1	1/1	1/1	1/1	1/1	1/1	1/1	1/1	1/1	1/1	1/1	1/1	1/1	1/1	1/1	1/1	1/1	1/1	1/1	1/1	1/1	1/1	1/1	1/1	1/1	1/1	1/1	1/1	1/1	1/1	1/1	1/1	1/1	1/1	1/1	1/1	1/1	1/1	1/1	1/1	1/1	1/1	1/1	1/1	1/1	1/1	1/1	1/1	1/1	1/1	1/1	1/1	1/1	1/1	1/1	1/1	1/1	1/1	1/1	1/1	1/1	1/1	1/1	1/1	1/1	1/1	1/1	1/1	1/1	1/1	1/1	1/1	1/1	1/1	1/1	1/1	1/1	1/1	1/1	1/1	1/1	1/1	1/1	1/1	1/1	1/1	1/1	1/1	1/1	1/1	1/1	1/1	1/1	1/1	1/1	1/1
CM038463	50058931	SCM038463_50058931	G	A	.	PASS	AC=34;AF=1.00;AN=34;DP=441;ExcessHet=3.0103;FS=0.000;InbreedingCoeff=0.3809;MLEAC=340;MLEAF=1.00;MQ=33.23;QD=30.70;SOR=1.092	GT	1/1	1/1	1/1	1/1	1/1	1/1	1/1	1/1	1/1	1/1	1/1	1/1	1/1	1/1	1/1	1/1	1/1	1/1	1/1	1/1	1/1	1/1	1/1	1/1	1/1	1/1	1/1	1/1	1/1	1/1	1/1	1/1	1/1	1/1	1/1	1/1	1/1	1/1	1/1	1/1	1/1	1/1	1/1	1/1	1/1	1/1	1/1	1/1	1/1	1/1	1/1	1/1	1/1	1/1	1/1	1/1	1/1	1/1	1/1	1/1	1/1	1/1	1/1	1/1	1/1	1/1	1/1	1/1	1/1	1/1	1/1	1/1	1/1	1/1	1/1	1/1	1/1	1/1	1/1	1/1	1/1	1/1	1/1	1/1	1/1	1/1	1/1	1/1	1/1	1/1	1/1	1/1	1/1	1/1	1/1	1/1	1/1	1/1	1/1	1/1	1/1	1/1	1/1	1/1	1/1	1/1	1/1	1/1	1/1	1/1	1/1	1/1	1/1	1/1	1/1	1/1	1/1	1/1	1/1	1/1	1/1	1/1	1/1	1/1	1/1	1/1	1/1	1/1	1/1	1/1	1/1	1/1	1/1	1/1	1/1	1/1	1/1	1/1	1/1	1/1	1/1	1/1	1/1	1/1	1/1	1/1	1/1	1/1	1/1	1/1	1/1	1/1	1/1	1/1	1/1	1/1	1/1	1/1	1/1	1/1	1/1	1/1	1/1	1/1	1/1	1/1
CM038463	50101443	SCM038463_50101443	ATGGG	A	.	PASS	AC=2;AF=0.067;AN=30;DP=28;ExcessHet=0.0755;FS=0.000;InbreedingCoeff=0.3457;MLEAC=18;MLEAF=0.600;MQ=34.88;QD=33.64;SOR=2.833	GT	./.	./.	./.	./.	./.	./.	./.	./.	./.	./.	./.	./.	./.	./.	./.	./.	./.	./.	./.	./.	0/0	0/0	./.	./.	./.	./.	0/0	./.	0/0	0/0	./.	./.	./.	./.	./.	./.	./.	./.	./.	./.	0/0	0/0	0/0	./.	./.	./.	./.	./.	./.	./.	./.	./.	./.	./.	./.	./.	./.	./.	./.	./.	0/0	./.	./.	./.	./.	./.	./.	./.	./.	0/0	./.	./.	./.	./.	./.	./.	./.	./.	./.	./.	./.	./.	./.	./.	./.	./.	./.	./.	./.	./.	./.	./.	./.	./.	./.	./.	./.	./.	./.	./.	./.	./.	./.	./.	./.	./.	./.	./.	./.	./.	./.	./.	./.	./.	0/0	./.	./.	./.	./.	./.	./.	0/0	./.	./.	./.	./.	./.	./.	./.	./.	./.	./.	./.	./.	./.	./.	./.	./.	./.	./.	./.	./.	./.	./.	0/0	./.	./.	./.	./.	./.	./.	./.	./.	./.	./.	./.	./.	./.	./.	./.	./.	./.	./.	1/1	0/0	./.
CM038463	50349517	SCM038463_50349517	A	G	.	PASS	AC=2;AF=0.023;AN=86;DP=78;ExcessHet=0.0256;FS=0.000;InbreedingCoeff=0.3558;MLEAC=7;MLEAF=0.081;MQ=33.00;QD=29.89;SOR=1.609	GT	./.	0/0	./.	./.	0/0	./.	./.	0/0	./.	./.	./.	0/0	./.	./.	./.	./.	./.	./.	./.	./.	0/0	./.	./.	0/0	./.	./.	0/0	0/0	./.	./.	./.	0/0	0/0	./.	./.	./.	0/0	0/0	./.	./.	./.	0/0	0/0	0/0	./.	./.	./.	./.	./.	0/0	./.	0/0	./.	0/0	0/0	./.	./.	./.	0/0	0/0	./.	./.	0/0	0/0	./.	./.	./.	1/1	./.	./.	./.	./.	./.	./.	./.	./.	./.	./.	./.	./.	./.	./.	./.	./.	./.	./.	./.	./.	0/0	./.	./.	0/0	./.	0/0	./.	./.	./.	./.	./.	./.	./.	./.	./.	./.	./.	./.	./.	./.	./.	./.	./.	0/0	./.	./.	0/0	0/0	0/0	./.	./.	./.	0/0	./.	./.	0/0	0/0	./.	./.	./.	./.	./.	./.	./.	0/0	./.	./.	./.	./.	0/0	./.	./.	./.	0/0	0/0	./.	./.	0/0	./.	./.	./.	./.	./.	0/0	0/0	./.	./.	./.	./.	0/0	./.	./.	./.	./.	./.	./.	./.	./.
CM038463	50535244	SCM038463_50535244	A	T	.	PASS	AC=1;AF=0.023;AN=44;BaseQRankSum=-6.740e-01;DP=100;ExcessHet=3.0103;FS=0.000;InbreedingCoeff=0.3633;MLEAC=10;MLEAF=0.227;MQ=41.79;MQRankSum=-1.383e+00;QD=16.02;ReadPosRankSum=-1.383e+00;SOR=0.105	GT	0/0	0/0	0/0	0/0	0/0	0/0	./.	./.	0/0	0/0	./.	./.	./.	./.	0/0	0/0	./.	0/0	0/0	0/0	0/0	./.	./.	0/0	0/0	./.	0/0	0/0	0/0	0/0	0/0	0/0	0/0	0/0	0/0	./.	0/0	0/0	0/0	0/0	./.	0/0	0/0	0/0	0/0	0/0	0/0	./.	0/0	0/0	0/0	0/0	./.	0/1	0/0	0/0	0/0	0/0	0/0	0/0	./.	./.	0/0	0/0	0/0	./.	./.	./.	./.	0/0	0/0	0/0	0/0	./.	./.	./.	0/0	0/0	0/0	./.	./.	./.	0/0	./.	0/0	0/0	0/0	./.	0/0	./.	0/0	0/0	./.	0/0	./.	0/0	./.	./.	0/0	./.	./.	0/0	0/0	0/0	0/0	./.	0/0	./.	./.	./.	0/0	0/0	./.	./.	0/0	./.	./.	0/0	./.	0/0	./.	./.	./.	0/0	0/0	./.	./.	0/0	0/0	./.	./.	./.	0/0	0/0	0/0	./.	./.	./.	0/0	./.	0/0	0/0	0/0	./.	0/0	0/0	./.	0/0	./.	./.	./.	0/0	0/0	0/0	0/0	./.	./.	./.	0/0	0/0	./.	./.	0/0	./.	./.	./.
CM038463	50758409	SCM038463_50758409	G	A	.	PASS	AC=26;AF=0.929;AN=28;DP=618;ExcessHet=0.0812;FS=0.000;InbreedingCoeff=0.3663;MLEAC=294;MLEAF=1.00;MQ=33.55;QD=26.96;SOR=8.789	GT	./.	./.	./.	./.	./.	./.	1/1	./.	./.	1/1	./.	./.	./.	./.	./.	./.	1/1	./.	./.	1/1	./.	./.	./.	./.	./.	./.	./.	./.	./.	1/1	./.	./.	./.	./.	./.	./.	./.	./.	./.	./.	./.	./.	./.	./.	./.	./.	./.	1/1	./.	./.	./.	./.	./.	./.	./.	./.	./.	1/1	./.	1/1	./.	./.	./.	./.	./.	./.	./.	./.	./.	./.	./.	./.	./.	./.	./.	./.	./.	./.	./.	./.	./.	./.	./.	./.	./.	./.	./.	./.	./.	./.	./.	./.	./.	./.	./.	./.	./.	./.	./.	./.	./.	./.	./.	./.	./.	./.	./.	./.	./.	./.	./.	./.	./.	./.	./.	./.	./.	./.	./.	1/1	./.	./.	./.	./.	./.	./.	./.	./.	./.	./.	./.	0/0	./.	./.	./.	./.	./.	./.	1/1	./.	./.	./.	./.	./.	./.	./.	1/1	./.	1/1	./.	./.	./.	./.	1/1	./.	./.	./.	./.	./.	./.	./.	./.	./.	./.	./.	./.
CM038463	51065689	SCM038463_51065689	G	T	.	PASS	AC=2;AF=0.056;AN=36;DP=112;ExcessHet=0.0625;FS=0.000;InbreedingCoeff=0.3747;MLEAC=13;MLEAF=0.361;MQ=35.40;QD=27.00;SOR=0.693	GT	./.	./.	0/0	0/0	0/0	0/0	./.	./.	0/0	./.	0/0	0/0	0/0	0/0	0/0	0/0	0/0	./.	0/0	0/0	0/0	0/0	1/1	0/0	0/0	0/0	0/0	0/0	0/0	./.	0/0	0/0	0/0	0/0	0/0	./.	./.	0/0	./.	./.	0/0	0/0	0/0	0/0	0/0	0/0	0/0	0/0	0/0	0/0	./.	0/0	./.	0/0	0/0	0/0	0/0	0/0	0/0	0/0	0/0	0/0	0/0	0/0	0/0	0/0	0/0	0/0	./.	0/0	0/0	0/0	0/0	0/0	0/0	./.	0/0	0/0	0/0	0/0	0/0	0/0	./.	0/0	0/0	./.	0/0	0/0	0/0	./.	0/0	0/0	0/0	0/0	./.	./.	0/0	0/0	./.	./.	0/0	0/0	0/0	0/0	0/0	0/0	0/0	./.	0/0	0/0	0/0	0/0	0/0	0/0	0/0	0/0	0/0	0/0	0/0	./.	./.	0/0	./.	0/0	0/0	0/0	0/0	0/0	0/0	0/0	./.	0/0	0/0	0/0	0/0	./.	./.	0/0	0/0	0/0	0/0	0/0	0/0	./.	0/0	0/0	./.	0/0	./.	./.	./.	./.	0/0	0/0	0/0	0/0	0/0	./.	0/0	0/0	./.	./.	0/0	./.	./.	./.
CM038463	51760803	SCM038463_51760803	T	G	.	PASS	AC=28;AF=1.00;AN=28;DP=106;ExcessHet=3.0103;FS=0.000;InbreedingCoeff=0.3608;MLEAC=310;MLEAF=1.00;MQ=35.91;QD=25.48;SOR=8.155	GT	1/1	1/1	1/1	1/1	1/1	1/1	1/1	1/1	1/1	1/1	1/1	1/1	1/1	1/1	1/1	1/1	1/1	1/1	1/1	1/1	1/1	1/1	1/1	1/1	1/1	1/1	1/1	1/1	1/1	1/1	1/1	1/1	1/1	1/1	1/1	1/1	1/1	1/1	1/1	1/1	1/1	1/1	1/1	1/1	1/1	1/1	1/1	1/1	1/1	1/1	1/1	1/1	1/1	1/1	1/1	1/1	1/1	1/1	1/1	1/1	1/1	1/1	1/1	1/1	1/1	1/1	1/1	1/1	1/1	1/1	1/1	1/1	1/1	1/1	1/1	1/1	1/1	1/1	1/1	1/1	1/1	1/1	1/1	1/1	1/1	1/1	1/1	1/1	1/1	1/1	1/1	1/1	1/1	1/1	1/1	1/1	1/1	1/1	1/1	1/1	1/1	1/1	1/1	1/1	1/1	1/1	1/1	1/1	1/1	1/1	1/1	1/1	1/1	1/1	1/1	1/1	1/1	1/1	1/1	1/1	1/1	1/1	1/1	1/1	1/1	1/1	1/1	1/1	1/1	1/1	1/1	1/1	1/1	1/1	1/1	1/1	1/1	1/1	1/1	1/1	1/1	1/1	1/1	1/1	1/1	1/1	1/1	1/1	1/1	1/1	1/1	1/1	1/1	1/1	1/1	1/1	1/1	1/1	1/1	1/1	1/1	1/1	1/1	1/1	1/1	1/1
CM038463	52207147	SCM038463_52207147	C	T	.	PASS	AC=2;AF=0.071;AN=28;DP=49;ExcessHet=0.0812;FS=0.000;InbreedingCoeff=0.3506;MLEAC=20;MLEAF=0.714;MQ=32.31;QD=38.92;SOR=0.693	GT	./.	./.	./.	./.	0/0	0/0	./.	./.	./.	./.	./.	./.	./.	./.	./.	./.	./.	./.	./.	./.	./.	0/0	./.	0/0	./.	./.	./.	./.	./.	./.	./.	./.	./.	./.	./.	./.	./.	./.	./.	./.	0/0	./.	./.	./.	./.	0/0	./.	./.	./.	./.	./.	./.	./.	./.	./.	./.	0/0	./.	./.	./.	./.	./.	./.	./.	./.	./.	0/0	./.	./.	./.	./.	./.	./.	./.	1/1	./.	./.	./.	./.	./.	./.	./.	./.	./.	./.	./.	./.	./.	./.	./.	0/0	./.	./.	./.	./.	./.	./.	./.	./.	./.	./.	./.	./.	./.	./.	./.	./.	./.	./.	./.	0/0	./.	./.	./.	./.	./.	./.	./.	./.	0/0	./.	./.	./.	./.	./.	./.	./.	./.	./.	./.	./.	./.	./.	./.	./.	0/0	./.	./.	./.	./.	./.	./.	0/0	./.	./.	./.	./.	./.	./.	./.	./.	./.	./.	./.	./.	./.	./.	./.	./.	./.	./.	./.	./.	./.	./.	./.
CM038463	52373054	SCM038463_52373054	C	T	.	PASS	AC=6;AF=0.200;AN=30;DP=271;ExcessHet=0.0017;FS=0.000;InbreedingCoeff=0.3678;MLEAC=73;MLEAF=1.00;MQ=32.17;QD=32.64;SOR=0.806	GT	./.	./.	./.	./.	./.	./.	./.	./.	./.	./.	./.	./.	./.	./.	./.	./.	./.	./.	./.	./.	./.	./.	./.	0/0	./.	./.	1/1	./.	0/0	./.	./.	0/0	./.	./.	./.	./.	./.	./.	./.	./.	./.	./.	./.	./.	./.	./.	./.	./.	./.	./.	./.	./.	./.	./.	./.	0/0	./.	./.	./.	./.	./.	./.	./.	./.	./.	./.	./.	./.	./.	./.	./.	./.	./.	./.	0/0	./.	./.	./.	./.	./.	./.	./.	./.	./.	./.	./.	./.	./.	./.	./.	./.	./.	./.	./.	./.	./.	0/0	./.	./.	./.	./.	0/0	./.	./.	./.	./.	./.	0/0	./.	0/0	./.	1/1	./.	./.	./.	./.	./.	./.	./.	./.	1/1	./.	./.	./.	./.	./.	./.	./.	./.	0/0	./.	./.	./.	./.	./.	./.	0/0	./.	./.	./.	./.	./.	./.	./.	./.	./.	./.	./.	./.	./.	./.	./.	./.	./.	./.	./.	./.	./.	./.	./.	./.	./.	./.	./.	./.	0/0
CM038463	52879381	SCM038463_52879381	T	G	.	PASS	AC=2;AF=0.029;AN=70;DP=155;ExcessHet=0.0335;FS=0.000;InbreedingCoeff=0.3331;MLEAC=10;MLEAF=0.143;MQ=27.00;QD=25.03;SOR=1.609	GT	0/0	0/0	0/0	0/0	0/0	0/0	0/0	0/0	0/0	0/0	0/0	0/0	0/0	0/0	0/0	0/0	0/0	0/0	0/0	0/0	0/0	0/0	0/0	0/0	0/0	0/0	0/0	0/0	0/0	0/0	0/0	0/0	0/0	0/0	0/0	0/0	0/0	0/0	0/0	0/0	0/0	0/0	1/1	0/0	0/0	0/0	0/0	0/0	0/0	0/0	0/0	0/0	./.	0/0	0/0	0/0	0/0	0/0	0/0	0/0	0/0	0/0	0/0	0/0	0/0	0/0	0/0	0/0	0/0	0/0	0/0	0/0	0/0	0/0	0/0	0/0	0/0	0/0	0/0	0/0	0/0	0/0	0/0	0/0	0/0	0/0	0/0	0/0	0/0	0/0	0/0	0/0	0/0	0/0	0/0	0/0	0/0	0/0	0/0	0/0	0/0	0/0	0/0	0/0	0/0	0/0	0/0	0/0	0/0	0/0	0/0	0/0	0/0	0/0	0/0	0/0	0/0	0/0	0/0	0/0	0/0	0/0	0/0	0/0	0/0	0/0	0/0	0/0	0/0	0/0	0/0	0/0	0/0	0/0	0/0	0/0	0/0	0/0	0/0	0/0	0/0	0/0	0/0	0/0	0/0	0/0	0/0	0/0	0/0	0/0	0/0	0/0	0/0	0/0	0/0	0/0	0/0	0/0	0/0	0/0	0/0	0/0	0/0	0/0	0/0	0/0
CM038463	53130302	SCM038463_53130302	T	C	.	PASS	AC=2;AF=0.017;AN=116;DP=115;ExcessHet=0.0189;FS=0.000;InbreedingCoeff=0.3572;MLEAC=6;MLEAF=0.052;MQ=33.50;QD=23.73;SOR=0.693	GT	./.	0/0	./.	./.	0/0	./.	0/0	./.	./.	./.	./.	./.	./.	./.	./.	./.	./.	./.	0/0	./.	./.	./.	0/0	0/0	0/0	./.	0/0	./.	0/0	./.	0/0	0/0	0/0	./.	0/0	./.	0/0	./.	./.	./.	./.	0/0	0/0	./.	./.	0/0	0/0	./.	./.	0/0	./.	./.	./.	0/0	./.	./.	0/0	0/0	0/0	0/0	0/0	./.	0/0	0/0	./.	./.	./.	./.	./.	./.	./.	./.	./.	./.	./.	0/0	0/0	./.	./.	./.	./.	0/0	./.	./.	./.	./.	./.	0/0	0/0	./.	0/0	0/0	0/0	0/0	./.	0/0	./.	./.	0/0	./.	./.	./.	./.	./.	./.	./.	./.	./.	./.	./.	./.	0/0	./.	./.	0/0	0/0	./.	./.	./.	./.	./.	./.	./.	0/0	./.	0/0	0/0	./.	1/1	0/0	./.	./.	./.	./.	0/0	./.	./.	0/0	./.	./.	./.	./.	0/0	./.	./.	0/0	./.	./.	./.	./.	0/0	0/0	./.	0/0	./.	./.	./.	./.	0/0	./.	./.	./.	./.	./.	0/0	0/0
CM038463	53145570	SCM038463_53145570	C	T	.	PASS	AC=2;AF=0.053;AN=38;DP=84;ExcessHet=0.0955;FS=0.000;InbreedingCoeff=0.3271;MLEAC=21;MLEAF=0.553;MQ=32.02;QD=27.97;SOR=2.303	GT	./.	1/1	./.	./.	./.	./.	./.	./.	./.	0/0	./.	./.	./.	./.	./.	./.	./.	./.	./.	./.	./.	0/0	./.	./.	./.	./.	0/0	./.	./.	0/0	./.	./.	./.	./.	./.	./.	./.	./.	./.	./.	./.	./.	./.	./.	./.	./.	./.	0/0	./.	./.	./.	./.	./.	./.	./.	./.	./.	./.	./.	./.	./.	./.	./.	./.	./.	./.	./.	./.	./.	./.	./.	./.	./.	./.	./.	./.	./.	./.	./.	./.	./.	./.	./.	./.	./.	./.	./.	0/0	./.	0/0	0/0	./.	./.	./.	./.	./.	./.	./.	./.	./.	./.	./.	./.	./.	0/0	./.	./.	0/0	./.	./.	0/0	./.	./.	./.	./.	./.	./.	./.	./.	0/0	./.	./.	./.	0/0	./.	0/0	./.	./.	./.	./.	./.	./.	./.	./.	./.	0/0	./.	./.	./.	./.	./.	./.	./.	./.	./.	0/0	./.	./.	./.	./.	./.	./.	./.	./.	./.	./.	./.	./.	./.	./.	./.	./.	./.	./.	0/0	0/0
CM038463	53418894	SCM038463_53418894	G	A	.	PASS	AC=2;AF=0.030;AN=66;DP=173;ExcessHet=0.0335;FS=0.000;InbreedingCoeff=0.3688;MLEAC=9;MLEAF=0.136;MQ=25.67;QD=27.10;SOR=1.179	GT	0/0	0/0	0/0	0/0	0/0	0/0	0/0	0/0	0/0	0/0	0/0	0/0	0/0	0/0	0/0	0/0	0/0	0/0	0/0	0/0	1/1	0/0	0/0	0/0	0/0	0/0	0/0	0/0	0/0	0/0	0/0	0/0	0/0	0/0	0/0	0/0	0/0	0/0	0/0	0/0	0/0	0/0	0/0	0/0	0/0	0/0	0/0	0/0	0/0	0/0	0/0	0/0	0/0	0/0	0/0	0/0	0/0	0/0	0/0	0/0	0/0	0/0	0/0	0/0	0/0	0/0	0/0	0/0	0/0	0/0	0/0	0/0	0/0	0/0	0/0	0/0	0/0	0/0	0/0	0/0	0/0	0/0	0/0	0/0	0/0	0/0	0/0	0/0	0/0	0/0	0/0	0/0	0/0	0/0	0/0	0/0	0/0	0/0	0/0	0/0	0/0	0/0	0/0	0/0	0/0	0/0	0/0	0/0	0/0	0/0	./.	0/0	0/0	0/0	0/0	0/0	0/0	0/0	0/0	./.	0/0	0/0	0/0	0/0	0/0	0/0	0/0	0/0	0/0	0/0	0/0	0/0	0/0	0/0	0/0	0/0	0/0	0/0	0/0	0/0	0/0	0/0	0/0	0/0	0/0	0/0	0/0	0/0	0/0	0/0	0/0	0/0	0/0	0/0	0/0	0/0	0/0	0/0	0/0	0/0	0/0	0/0	0/0	0/0	0/0	0/0
CM038463	53881230	SCM038463_53881230	G	A	.	PASS	AC=2;AF=0.028;AN=72;DP=442;ExcessHet=0.0307;FS=0.000;InbreedingCoeff=0.4013;MLEAC=7;MLEAF=0.097;MQ=36.00;QD=34.73;SOR=1.609	GT	0/0	0/0	0/0	0/0	0/0	0/0	0/0	0/0	0/0	0/0	0/0	0/0	0/0	0/0	0/0	0/0	0/0	0/0	0/0	0/0	0/0	0/0	0/0	0/0	0/0	0/0	0/0	0/0	0/0	0/0	0/0	0/0	0/0	0/0	0/0	0/0	0/0	0/0	0/0	0/0	1/1	0/0	0/0	0/0	0/0	0/0	0/0	0/0	0/0	0/0	0/0	0/0	0/0	0/0	0/0	0/0	0/0	0/0	0/0	0/0	0/0	0/0	0/0	0/0	0/0	0/0	0/0	0/0	0/0	0/0	0/0	0/0	0/0	0/0	0/0	0/0	0/0	0/0	0/0	0/0	0/0	0/0	0/0	0/0	0/0	0/0	0/0	0/0	0/0	0/0	0/0	0/0	0/0	0/0	0/0	0/0	0/0	0/0	0/0	0/0	0/0	0/0	0/0	0/0	0/0	0/0	0/0	0/0	0/0	0/0	0/0	0/0	0/0	0/0	0/0	0/0	0/0	0/0	0/0	./.	0/0	0/0	0/0	0/0	0/0	0/0	0/0	0/0	0/0	0/0	0/0	0/0	0/0	0/0	0/0	0/0	0/0	0/0	0/0	0/0	0/0	0/0	0/0	0/0	0/0	0/0	0/0	0/0	0/0	0/0	0/0	0/0	0/0	0/0	0/0	0/0	0/0	0/0	0/0	0/0	0/0	0/0	0/0	0/0	0/0	0/0
CM038463	53892492	SCM038463_53892492	G	T	.	PASS	AC=1;AF=0.013;AN=76;BaseQRankSum=0.00;DP=92;ExcessHet=3.0103;FS=0.000;InbreedingCoeff=0.3513;MLEAC=8;MLEAF=0.105;MQ=28.52;MQRankSum=-1.383e+00;QD=22.18;ReadPosRankSum=0.00;SOR=2.303	GT	0/0	0/0	0/0	0/0	0/0	0/0	0/0	0/0	0/0	0/0	0/0	0/0	0/0	0/0	0/0	0/0	0/0	0/0	0/0	0/0	0/0	0/0	0/0	0/1	0/0	0/0	0/0	0/0	0/0	0/0	0/0	0/0	0/0	0/0	0/0	0/0	0/0	0/0	0/0	0/0	0/0	0/0	0/0	0/0	0/0	0/0	0/0	0/0	0/0	0/0	0/0	0/0	0/0	0/0	0/0	0/0	0/0	0/0	0/0	0/0	0/0	0/0	0/0	0/0	0/0	0/0	0/0	0/0	0/0	0/0	0/0	0/0	0/0	0/0	0/0	0/0	0/0	0/0	0/0	0/0	0/0	./.	0/0	0/0	0/0	0/0	0/0	0/0	0/0	0/0	0/0	0/0	0/0	0/0	0/0	0/0	0/0	0/0	0/0	0/0	0/0	0/0	0/0	0/0	0/0	0/0	0/0	0/0	0/0	0/0	0/0	0/0	./.	0/0	0/0	./.	0/0	0/0	0/0	./.	0/0	0/0	0/0	0/0	0/0	0/0	0/0	0/0	0/0	0/0	0/0	0/0	0/0	0/0	0/0	0/0	0/0	0/0	0/0	0/0	0/0	0/0	0/0	0/0	0/0	0/0	0/0	0/0	0/0	0/0	0/0	0/0	./.	0/0	0/0	0/0	0/0	0/0	0/0	0/0	0/0	0/0	0/0	0/0	0/0	0/0
CM038463	54196727	SCM038463_54196727	A	ATG	.	PASS	AC=86,2,2;AF=0.956,0.022,0.022;AN=90;DP=2180;ExcessHet=3.0103;FS=0.000;InbreedingCoeff=0.4483;MLEAC=371,10,10;MLEAF=1.00,0.111,0.111;MQ=37.23;QD=28.49;SOR=1.019	GT	0/0	0/0	0/0	0/0	0/0	0/0	0/0	0/0	0/0	0/0	0/0	0/0	./.	0/0	0/0	0/0	0/0	0/0	0/0	0/0	0/0	0/0	0/0	0/0	0/0	0/0	0/0	0/0	./.	0/0	0/0	0/0	0/0	0/0	0/0	0/0	0/0	0/0	0/0	0/0	0/0	0/0	0/0	0/0	0/0	0/0	0/0	0/0	./.	0/0	0/0	0/0	./.	0/0	0/0	0/0	1/1	0/0	0/0	0/0	0/0	./.	0/0	0/0	0/0	0/0	0/0	./.	0/0	0/0	./.	0/0	./.	0/0	1/1	0/0	0/0	0/0	0/0	0/0	./.	0/0	0/0	0/0	0/0	0/0	0/0	0/0	0/0	0/0	0/0	0/0	0/0	0/0	0/0	0/0	0/0	0/0	0/0	0/0	0/0	0/0	0/0	0/0	0/0	0/0	0/0	0/0	0/0	0/0	0/0	0/0	./.	./.	0/0	0/0	1/1	./.	1/1	./.	0/0	./.	0/0	./.	0/0	0/0	1/1	./.	0/0	0/0	./.	0/0	0/0	0/0	0/0	./.	./.	0/0	0/0	0/0	0/0	0/0	0/0	0/0	0/0	0/0	0/0	0/0	./.	0/0	0/0	0/0	0/0	0/0	./.	0/0	0/0	./.	0/0	0/0	0/0	0/0	0/0	0/0	0/0	0/0
CM038463	54607331	SCM038463_54607331	G	A	.	PASS	AC=12;AF=0.154;AN=78;BaseQRankSum=2.10;DP=253;ExcessHet=0.0001;FS=0.000;InbreedingCoeff=0.3786;MLEAC=50;MLEAF=0.641;MQ=36.86;MQRankSum=2.10;QD=29.57;ReadPosRankSum=0.589;SOR=3.841	GT	0/0	0/0	0/0	0/0	0/0	0/0	0/0	0/0	0/0	0/0	0/0	0/0	./.	./.	./.	0/0	0/1	0/0	./.	0/0	1/1	0/0	0/0	0/0	0/0	0/1	0/0	0/0	0/0	0/0	0/0	0/0	0/0	0/0	0/0	0/0	0/0	0/0	0/0	0/0	0/0	0/0	0/0	0/0	./.	0/0	0/0	0/0	./.	0/0	0/0	0/0	./.	0/0	0/0	0/0	0/0	0/0	0/0	0/0	0/0	0/0	0/0	0/0	0/0	./.	0/0	./.	0/0	1/1	0/0	0/0	./.	./.	0/0	0/0	0/0	0/0	1/1	0/0	0/0	./.	0/0	./.	0/0	0/0	0/0	1/1	0/0	0/0	0/0	0/0	0/0	0/0	0/0	0/0	0/0	0/0	0/0	./.	0/0	0/0	0/0	0/0	0/0	0/0	0/0	0/0	0/0	0/0	./.	0/0	0/0	./.	0/0	0/0	0/0	0/0	0/0	./.	0/0	./.	0/0	0/0	0/0	0/0	0/0	0/0	0/0	0/0	0/0	0/0	0/0	0/0	./.	0/0	0/0	./.	0/0	0/0	0/0	0/0	0/0	0/0	0/0	1/1	./.	0/0	0/0	0/0	0/0	0/0	./.	0/0	0/0	0/0	0/0	./.	0/0	0/0	./.	0/0	0/0	0/0	0/0	0/0
CM038463	55409004	SCM038463_55409004	C	T	.	PASS	AC=1;AF=0.045;AN=22;BaseQRankSum=0.00;DP=60;ExcessHet=3.0103;FS=0.000;InbreedingCoeff=0.3446;MLEAC=16;MLEAF=0.727;MQ=32.47;MQRankSum=-2.360e-01;QD=5.77;ReadPosRankSum=-1.596e+00;SOR=0.368	GT	0/0	./.	./.	./.	./.	0/0	./.	./.	./.	./.	./.	./.	./.	./.	./.	./.	./.	./.	./.	./.	0/0	./.	./.	./.	./.	./.	0/0	./.	./.	./.	./.	./.	./.	./.	./.	./.	./.	./.	./.	./.	./.	./.	./.	./.	./.	./.	./.	./.	./.	./.	./.	./.	./.	./.	./.	./.	./.	./.	./.	./.	./.	./.	./.	./.	./.	./.	./.	./.	./.	./.	./.	0/0	./.	./.	./.	./.	./.	./.	./.	./.	./.	./.	./.	./.	./.	./.	./.	0/0	./.	./.	./.	./.	./.	./.	./.	./.	./.	./.	./.	./.	./.	./.	./.	./.	./.	./.	./.	./.	./.	./.	./.	./.	./.	./.	./.	./.	./.	./.	0/0	./.	./.	./.	./.	./.	./.	./.	./.	./.	./.	./.	./.	0/1	./.	./.	./.	./.	./.	./.	./.	./.	./.	./.	./.	./.	./.	./.	./.	./.	./.	./.	./.	./.	./.	./.	./.	0/0	./.	0/0	./.	./.	./.	./.	./.	./.	0/0	./.
CM038463	55613132	SCM038463_55613132	T	G	.	PASS	AC=234;AF=0.959;AN=244;BaseQRankSum=0.00;DP=2421;ExcessHet=0.0001;FS=0.000;InbreedingCoeff=0.4294;MLEAC=406;MLEAF=1.00;MQ=37.29;MQRankSum=-9.610e-01;QD=30.89;ReadPosRankSum=2.39;SOR=0.921	GT	1/1	1/1	1/1	1/1	1/1	1/1	1/1	1/1	./.	1/1	1/1	1/1	./.	./.	./.	./.	1/1	1/1	1/1	1/1	1/1	./.	1/1	1/1	1/1	1/1	1/1	1/1	1/1	./.	./.	1/1	1/1	1/1	1/1	1/1	1/1	./.	1/1	1/1	1/1	1/1	./.	1/1	./.	1/1	1/1	1/1	1/1	1/1	1/1	1/1	1/1	1/1	./.	1/1	1/1	1/1	0/0	./.	1/1	1/1	1/1	1/1	1/1	1/1	1/1	1/1	./.	1/1	1/1	1/1	1/1	1/1	0/0	1/1	0/0	./.	1/1	./.	1/1	./.	./.	1/1	1/1	1/1	1/1	1/1	1/1	1/1	1/1	1/1	1/1	1/1	1/1	1/1	1/1	1/1	1/1	1/1	./.	1/1	1/1	./.	./.	./.	1/1	./.	1/1	1/1	1/1	./.	./.	1/1	1/1	1/1	./.	./.	1/1	1/1	./.	1/1	./.	./.	1/1	1/1	./.	1/1	1/1	./.	1/1	1/1	0/0	1/1	./.	1/1	./.	./.	1/1	1/1	./.	./.	1/1	1/1	1/1	1/1	1/1	./.	1/1	1/1	1/1	1/1	./.	1/1	./.	1/1	1/1	./.	1/1	1/1	1/1	1/1	1/1	1/1	1/1	1/1
CM038463	56349999	SCM038463_56349999	C	T	.	PASS	AC=8;AF=0.364;AN=22;DP=125;ExcessHet=0.0022;FS=0.000;InbreedingCoeff=0.3517;MLEAC=84;MLEAF=1.00;MQ=28.29;QD=30.62;SOR=0.892	GT	./.	./.	1/1	./.	./.	./.	./.	1/1	./.	./.	./.	./.	./.	./.	./.	./.	./.	./.	./.	./.	./.	./.	./.	0/0	./.	./.	./.	./.	./.	./.	./.	./.	./.	./.	./.	./.	./.	0/0	./.	./.	./.	./.	./.	./.	./.	./.	./.	./.	./.	./.	./.	./.	./.	./.	./.	./.	./.	./.	./.	./.	./.	./.	./.	./.	./.	./.	./.	./.	./.	./.	./.	./.	./.	0/0	./.	./.	./.	./.	./.	./.	./.	./.	./.	./.	./.	./.	./.	./.	./.	1/1	1/1	./.	./.	./.	./.	./.	./.	./.	./.	0/0	./.	./.	./.	./.	./.	./.	./.	./.	./.	./.	./.	./.	./.	./.	./.	0/0	./.	./.	./.	./.	./.	./.	./.	./.	./.	0/0	./.	./.	./.	./.	./.	./.	./.	./.	./.	./.	./.	./.	./.	./.	./.	./.	0/0	./.	./.	./.	./.	./.	./.	./.	./.	./.	./.	./.	./.	./.	./.	./.	./.	./.	./.	./.	./.	./.	./.	./.
CM038463	56565538	SCM038463_56565538	G	A	.	PASS	AC=2;AF=0.067;AN=30;DP=84;ExcessHet=0.0812;FS=0.000;InbreedingCoeff=0.3514;MLEAC=22;MLEAF=0.733;MQ=36.32;QD=31.46;SOR=3.611	GT	./.	./.	./.	./.	./.	0/0	./.	./.	./.	./.	./.	0/0	./.	./.	0/0	./.	./.	./.	./.	./.	./.	./.	./.	0/0	0/0	./.	./.	./.	./.	./.	./.	./.	./.	./.	./.	./.	./.	./.	./.	./.	1/1	./.	./.	./.	./.	./.	./.	./.	./.	./.	0/0	./.	./.	./.	./.	./.	./.	./.	./.	./.	./.	./.	./.	./.	./.	./.	./.	./.	./.	./.	./.	./.	./.	./.	./.	./.	0/0	./.	./.	./.	./.	./.	./.	./.	./.	./.	./.	./.	./.	./.	./.	0/0	./.	./.	./.	0/0	./.	./.	./.	./.	./.	./.	./.	./.	./.	./.	./.	./.	0/0	0/0	./.	./.	./.	./.	./.	./.	./.	./.	./.	./.	./.	./.	./.	0/0	./.	./.	./.	./.	./.	./.	./.	./.	./.	./.	./.	./.	./.	./.	./.	./.	./.	./.	./.	./.	./.	./.	./.	./.	./.	0/0	./.	./.	./.	./.	./.	./.	./.	./.	./.	./.	0/0	./.	./.	./.	./.	./.
CM038463	57212263	SCM038463_57212263	C	T	.	PASS	AC=18;AF=0.643;AN=28;DP=41;ExcessHet=0.0003;FS=0.000;InbreedingCoeff=0.3502;MLEAC=202;MLEAF=1.00;MQ=37.34;QD=27.01;SOR=6.273	GT	./.	./.	./.	./.	./.	./.	./.	./.	./.	1/1	./.	./.	./.	./.	./.	./.	./.	1/1	./.	./.	./.	./.	./.	./.	./.	1/1	./.	./.	./.	./.	./.	./.	./.	./.	./.	./.	./.	1/1	./.	0/0	0/0	./.	./.	0/0	./.	./.	./.	./.	./.	./.	./.	./.	./.	./.	./.	./.	./.	./.	./.	./.	./.	./.	./.	./.	./.	./.	./.	./.	./.	1/1	./.	./.	./.	./.	./.	./.	./.	./.	1/1	./.	./.	./.	./.	./.	./.	./.	./.	./.	./.	./.	./.	./.	./.	./.	./.	./.	./.	./.	./.	./.	./.	./.	./.	./.	./.	./.	./.	./.	0/0	0/0	./.	./.	./.	./.	./.	./.	./.	./.	./.	./.	./.	1/1	./.	./.	./.	./.	1/1	./.	./.	./.	./.	./.	./.	./.	./.	./.	./.	./.	./.	./.	./.	./.	./.	./.	./.	1/1	./.	./.	./.	./.	./.	./.	./.	./.	./.	./.	./.	./.	./.	./.	./.	./.	./.	./.	./.	./.
CM038463	57757383	SCM038463_57757383	A	G	.	PASS	AC=1;AF=0.014;AN=74;BaseQRankSum=0.00;DP=233;ExcessHet=3.0103;FS=0.000;InbreedingCoeff=0.3968;MLEAC=6;MLEAF=0.081;MQ=35.64;MQRankSum=-1.800e-01;QD=3.77;ReadPosRankSum=1.24;SOR=0.693	GT	0/0	0/0	0/0	0/0	0/0	0/0	0/0	0/0	0/0	0/0	0/0	0/0	0/0	0/0	0/0	0/0	0/0	0/0	0/0	0/0	0/0	0/0	0/0	0/0	0/0	0/0	0/0	0/0	0/0	0/1	0/0	0/0	0/0	0/0	0/0	0/0	0/0	0/0	0/0	0/0	0/0	0/0	0/0	0/0	0/0	0/0	0/0	0/0	./.	0/0	0/0	0/0	0/0	0/0	0/0	0/0	0/0	0/0	0/0	0/0	0/0	0/0	0/0	0/0	0/0	0/0	0/0	0/0	0/0	0/0	0/0	0/0	0/0	0/0	0/0	0/0	0/0	0/0	0/0	0/0	0/0	0/0	0/0	0/0	0/0	0/0	0/0	0/0	0/0	0/0	0/0	0/0	0/0	0/0	0/0	0/0	0/0	0/0	0/0	0/0	0/0	0/0	0/0	0/0	0/0	0/0	0/0	0/0	0/0	0/0	0/0	0/0	./.	0/0	0/0	0/0	0/0	0/0	0/0	./.	0/0	./.	0/0	0/0	0/0	0/0	./.	0/0	0/0	0/0	./.	0/0	0/0	0/0	./.	0/0	0/0	0/0	0/0	0/0	0/0	0/0	0/0	0/0	0/0	0/0	0/0	./.	0/0	0/0	0/0	0/0	0/0	0/0	0/0	0/0	0/0	0/0	0/0	0/0	0/0	0/0	0/0	0/0	0/0	0/0
CM038463	60207267	SCM038463_60207267	G	A	.	PASS	AC=6;AF=0.300;AN=20;DP=22;ExcessHet=0.0067;FS=0.000;InbreedingCoeff=0.3422;MLEAC=71;MLEAF=1.00;MQ=38.05;QD=28.24;SOR=3.912	GT	./.	./.	./.	./.	1/1	./.	./.	./.	./.	./.	./.	0/0	./.	./.	./.	./.	./.	./.	./.	./.	./.	./.	./.	./.	./.	./.	./.	./.	./.	./.	./.	./.	./.	./.	0/0	./.	./.	./.	./.	./.	0/0	./.	./.	./.	./.	./.	./.	./.	./.	./.	./.	./.	./.	./.	0/0	./.	./.	./.	1/1	./.	./.	./.	./.	./.	./.	./.	./.	0/0	./.	./.	./.	./.	./.	./.	./.	./.	./.	./.	./.	./.	./.	./.	./.	./.	./.	./.	1/1	./.	./.	./.	./.	./.	./.	./.	./.	./.	./.	./.	./.	./.	./.	./.	./.	./.	./.	./.	./.	./.	./.	./.	./.	./.	./.	./.	./.	./.	./.	./.	./.	./.	./.	./.	./.	./.	./.	./.	./.	./.	./.	./.	./.	./.	./.	./.	./.	./.	./.	./.	./.	./.	./.	./.	./.	./.	./.	./.	./.	./.	./.	./.	./.	./.	./.	./.	./.	./.	./.	./.	./.	./.	./.	./.	./.	./.	./.	0/0
CM038463	60593811	SCM038463_60593811	T	C	.	PASS	AC=1;AF=0.010;AN=96;BaseQRankSum=-6.470e-01;DP=1953;ExcessHet=3.0103;FS=0.000;InbreedingCoeff=0.3765;MLEAC=6;MLEAF=0.063;MQ=35.46;MQRankSum=-2.134e+00;QD=5.79;ReadPosRankSum=-1.377e+00;SOR=0.773	GT	0/0	0/0	0/0	0/0	0/0	0/0	0/0	0/0	0/0	0/0	0/0	0/0	0/0	0/0	0/0	0/0	0/0	0/0	0/0	0/0	0/0	0/0	0/0	0/0	0/0	0/0	0/0	0/0	0/0	0/0	0/0	0/0	0/0	0/0	0/0	0/0	0/0	0/0	0/0	0/0	0/0	0/0	0/0	0/0	0/0	0/1	0/0	0/0	0/0	0/0	0/0	0/0	0/0	0/0	0/0	0/0	0/0	0/0	0/0	0/0	0/0	0/0	0/0	0/0	0/0	0/0	0/0	./.	0/0	0/0	0/0	0/0	0/0	0/0	0/0	0/0	0/0	0/0	0/0	0/0	0/0	0/0	0/0	0/0	0/0	0/0	0/0	0/0	0/0	0/0	0/0	0/0	0/0	0/0	0/0	0/0	0/0	0/0	0/0	0/0	0/0	0/0	0/0	0/0	0/0	0/0	0/0	0/0	0/0	0/0	0/0	0/0	0/0	./.	0/0	0/0	0/0	0/0	0/0	0/0	0/0	./.	./.	0/0	0/0	0/0	0/0	0/0	0/0	0/0	0/0	0/0	0/0	0/0	0/0	0/0	0/0	0/0	0/0	0/0	0/0	0/0	0/0	0/0	0/0	0/0	0/0	0/0	0/0	0/0	0/0	0/0	0/0	0/0	0/0	0/0	0/0	0/0	0/0	0/0	0/0	0/0	0/0	0/0	0/0	0/0
CM038463	60913221	SCM038463_60913221	T	G	.	PASS	AC=154;AF=0.856;AN=180;DP=1689;ExcessHet=0.0140;FS=0.000;InbreedingCoeff=0.4424;MLEAC=381;MLEAF=1.00;MQ=33.34;QD=31.81;SOR=0.698	GT	1/1	./.	1/1	1/1	./.	1/1	1/1	./.	./.	1/1	./.	1/1	./.	./.	./.	./.	1/1	./.	./.	0/0	0/0	1/1	1/1	1/1	1/1	1/1	1/1	1/1	./.	1/1	1/1	1/1	1/1	./.	1/1	./.	1/1	1/1	1/1	1/1	1/1	1/1	1/1	1/1	./.	0/0	./.	1/1	./.	1/1	1/1	./.	./.	1/1	1/1	1/1	0/0	1/1	1/1	1/1	./.	1/1	1/1	1/1	1/1	1/1	./.	./.	1/1	./.	1/1	1/1	./.	./.	1/1	./.	1/1	./.	1/1	./.	1/1	./.	1/1	0/0	1/1	1/1	1/1	0/0	./.	1/1	1/1	./.	0/0	1/1	1/1	0/0	1/1	./.	./.	./.	./.	./.	1/1	./.	./.	1/1	1/1	0/0	1/1	1/1	1/1	./.	./.	1/1	0/0	1/1	1/1	1/1	./.	1/1	./.	./.	./.	1/1	1/1	1/1	1/1	1/1	1/1	0/0	1/1	1/1	1/1	1/1	./.	1/1	1/1	./.	1/1	1/1	1/1	1/1	1/1	1/1	1/1	1/1	./.	./.	1/1	1/1	1/1	1/1	./.	./.	./.	./.	1/1	./.	1/1	./.	./.	0/0	./.	1/1	0/0	./.
CM038463	61044875	SCM038463_61044875	A	G	.	PASS	AC=4;AF=0.133;AN=30;DP=67;ExcessHet=0.0097;FS=0.000;InbreedingCoeff=0.3345;MLEAC=38;MLEAF=1.00;MQ=34.94;QD=23.63;SOR=2.303	GT	0/0	0/0	0/0	0/0	0/0	0/0	0/0	0/0	0/0	0/0	0/0	0/0	0/0	0/0	0/0	0/0	0/0	0/0	0/0	0/0	0/0	0/0	0/0	0/0	0/0	0/0	1/1	0/0	0/0	0/0	0/0	0/0	0/0	0/0	0/0	0/0	0/0	0/0	0/0	0/0	0/0	0/0	1/1	0/0	0/0	0/0	0/0	0/0	0/0	0/0	0/0	0/0	0/0	0/0	0/0	0/0	0/0	0/0	0/0	0/0	0/0	0/0	0/0	0/0	0/0	0/0	0/0	0/0	0/0	0/0	./.	0/0	./.	./.	0/0	0/0	0/0	0/0	0/0	0/0	0/0	0/0	0/0	0/0	0/0	0/0	0/0	0/0	0/0	0/0	0/0	0/0	0/0	0/0	0/0	0/0	0/0	0/0	0/0	0/0	0/0	0/0	0/0	0/0	0/0	0/0	0/0	0/0	0/0	0/0	0/0	0/0	0/0	0/0	0/0	0/0	0/0	0/0	0/0	0/0	0/0	0/0	0/0	0/0	0/0	0/0	0/0	0/0	0/0	0/0	0/0	0/0	0/0	0/0	0/0	0/0	0/0	0/0	0/0	0/0	0/0	0/0	0/0	0/0	0/0	0/0	0/0	./.	0/0	0/0	0/0	0/0	0/0	0/0	0/0	0/0	0/0	0/0	0/0	0/0	0/0	0/0	./.	0/0	0/0	0/0
CM038463	61582868	SCM038463_61582868	T	A	.	PASS	AC=1;AF=0.045;AN=22;BaseQRankSum=0.674;DP=151;ExcessHet=3.0103;FS=0.000;InbreedingCoeff=0.3531;MLEAC=16;MLEAF=0.727;MQ=32.02;MQRankSum=-1.383e+00;QD=32.81;ReadPosRankSum=1.38;SOR=0.693	GT	./.	./.	0/0	0/0	./.	./.	./.	./.	./.	./.	./.	./.	./.	./.	./.	./.	./.	./.	./.	./.	0/0	./.	./.	0/0	0/0	./.	./.	./.	./.	./.	./.	./.	./.	./.	./.	./.	./.	./.	./.	./.	./.	./.	./.	./.	./.	./.	./.	./.	./.	./.	./.	./.	./.	./.	./.	./.	./.	./.	./.	./.	./.	./.	./.	./.	./.	./.	./.	./.	./.	./.	./.	./.	./.	./.	./.	./.	./.	./.	./.	./.	./.	./.	./.	./.	./.	0/0	./.	./.	./.	0/0	./.	./.	./.	./.	./.	./.	./.	./.	./.	./.	./.	./.	./.	./.	./.	./.	./.	./.	./.	./.	./.	./.	./.	./.	./.	./.	./.	0/0	./.	./.	./.	./.	./.	./.	./.	./.	./.	0/0	./.	./.	./.	./.	./.	./.	./.	./.	./.	./.	./.	./.	./.	./.	./.	0/0	./.	./.	./.	./.	./.	./.	./.	./.	./.	./.	./.	./.	./.	./.	0/1	./.	./.	./.	./.	./.	./.	./.
CM038463	61722223	SCM038463_61722223	A	G	.	PASS	AC=1;AF=0.011;AN=94;BaseQRankSum=0.00;DP=279;ExcessHet=3.0103;FS=0.000;InbreedingCoeff=0.3885;MLEAC=6;MLEAF=0.064;MQ=35.72;MQRankSum=-1.834e+00;QD=9.16;ReadPosRankSum=0.00;SOR=1.179	GT	0/0	0/0	0/0	0/0	0/0	0/0	0/0	0/0	0/0	0/0	0/0	0/0	0/0	0/0	0/0	0/0	0/0	0/0	0/0	0/0	0/0	0/0	0/0	0/0	0/0	0/1	0/0	0/0	0/0	0/0	0/0	0/0	0/0	0/0	0/0	0/0	0/0	0/0	0/0	0/0	0/0	0/0	0/0	0/0	0/0	0/0	0/0	0/0	0/0	0/0	0/0	0/0	0/0	0/0	0/0	0/0	0/0	0/0	0/0	0/0	0/0	0/0	0/0	0/0	0/0	./.	0/0	0/0	0/0	0/0	0/0	0/0	0/0	0/0	0/0	0/0	0/0	0/0	0/0	0/0	0/0	0/0	0/0	0/0	0/0	0/0	0/0	0/0	0/0	0/0	0/0	0/0	0/0	0/0	0/0	0/0	0/0	0/0	0/0	0/0	0/0	0/0	0/0	0/0	0/0	0/0	0/0	0/0	0/0	0/0	0/0	0/0	0/0	0/0	0/0	0/0	0/0	0/0	0/0	0/0	0/0	0/0	0/0	0/0	0/0	0/0	0/0	0/0	0/0	0/0	0/0	0/0	0/0	0/0	0/0	0/0	0/0	0/0	0/0	0/0	0/0	0/0	0/0	0/0	0/0	0/0	0/0	0/0	0/0	0/0	0/0	0/0	0/0	0/0	0/0	0/0	0/0	0/0	0/0	0/0	0/0	0/0	0/0	0/0	0/0	0/0
CM038463	62611898	SCM038463_62611898	G	A	.	PASS	AC=2;AF=0.048;AN=42;DP=51;ExcessHet=0.0533;FS=0.000;InbreedingCoeff=0.3453;MLEAC=14;MLEAF=0.333;MQ=20.00;QD=32.17;SOR=0.693	GT	./.	./.	./.	./.	./.	./.	./.	./.	./.	./.	./.	./.	./.	./.	./.	./.	./.	0/0	./.	./.	./.	./.	./.	0/0	0/0	./.	./.	./.	./.	./.	./.	./.	./.	./.	./.	./.	./.	0/0	./.	0/0	0/0	0/0	./.	./.	./.	./.	./.	./.	./.	./.	./.	./.	./.	./.	./.	./.	0/0	./.	./.	./.	0/0	./.	./.	./.	./.	./.	./.	./.	./.	./.	./.	./.	./.	./.	./.	./.	0/0	./.	./.	./.	./.	./.	./.	./.	./.	./.	./.	./.	./.	./.	./.	./.	./.	./.	./.	./.	./.	./.	./.	./.	./.	./.	./.	./.	./.	./.	./.	./.	./.	./.	./.	./.	./.	0/0	0/0	./.	0/0	./.	./.	./.	./.	./.	./.	./.	./.	./.	./.	./.	./.	./.	./.	./.	./.	0/0	./.	./.	./.	./.	./.	./.	./.	0/0	0/0	./.	./.	0/0	./.	1/1	./.	./.	./.	0/0	./.	./.	./.	./.	./.	./.	./.	./.	./.	./.	./.	./.	0/0	./.
CM038463	62755063	SCM038463_62755063	G	A	.	PASS	AC=1;AF=9.804e-03;AN=102;BaseQRankSum=0.586;DP=293;ExcessHet=3.0103;FS=0.000;InbreedingCoeff=0.4074;MLEAC=5;MLEAF=0.049;MQ=39.71;MQRankSum=-1.493e+00;QD=11.53;ReadPosRankSum=1.06;SOR=0.551	GT	0/0	0/1	0/0	0/0	0/0	0/1	./.	0/1	0/1	0/0	0/0	0/0	0/0	./.	./.	./.	0/0	./.	./.	0/0	0/0	0/0	0/0	0/0	./.	0/0	0/0	0/0	0/0	0/0	./.	0/0	0/0	./.	0/0	./.	0/0	0/0	./.	./.	0/0	0/0	0/0	./.	./.	0/0	0/1	0/1	./.	0/0	0/0	./.	./.	0/0	./.	./.	0/0	0/1	0/0	0/0	0/0	./.	0/0	0/1	0/1	./.	0/0	0/1	./.	./.	0/1	0/0	./.	./.	./.	0/0	0/0	./.	0/1	./.	0/1	./.	0/0	0/0	0/1	0/0	0/0	0/0	0/0	0/0	0/0	0/0	0/0	./.	0/0	0/0	0/0	./.	0/0	0/0	0/0	./.	0/0	0/0	0/0	./.	0/0	./.	0/0	0/0	0/0	0/0	./.	./.	0/1	./.	0/1	./.	./.	0/0	0/0	./.	./.	./.	./.	./.	0/1	0/0	0/1	./.	./.	./.	./.	0/0	0/0	./.	./.	0/1	./.	./.	0/0	./.	0/0	./.	./.	./.	0/0	0/1	0/1	0/0	0/0	0/0	./.	0/0	./.	0/1	./.	./.	./.	./.	./.	./.	./.	0/0	0/0	./.
CM038463	62821090	SCM038463_62821090	C	T	.	PASS	AC=4;AF=0.154;AN=26;DP=61;ExcessHet=0.0113;FS=0.000;InbreedingCoeff=0.3504;MLEAC=44;MLEAF=1.00;MQ=31.44;QD=27.83;SOR=0.941	GT	./.	./.	./.	./.	./.	1/1	./.	./.	./.	./.	./.	0/0	./.	./.	./.	./.	./.	./.	./.	./.	./.	./.	./.	0/0	./.	./.	./.	./.	./.	./.	./.	./.	0/0	./.	0/0	./.	./.	./.	./.	./.	0/0	./.	./.	1/1	./.	./.	./.	0/0	./.	./.	0/0	./.	./.	./.	./.	./.	./.	./.	./.	./.	./.	0/0	0/0	./.	./.	./.	./.	./.	./.	./.	./.	./.	./.	./.	./.	./.	./.	./.	./.	./.	./.	./.	./.	./.	./.	./.	./.	./.	./.	./.	0/0	./.	./.	./.	./.	./.	./.	./.	./.	./.	./.	./.	./.	./.	./.	./.	./.	./.	./.	./.	./.	./.	./.	./.	./.	./.	./.	./.	./.	./.	./.	./.	./.	./.	./.	./.	./.	./.	./.	./.	./.	./.	./.	./.	./.	./.	./.	./.	./.	./.	./.	./.	./.	0/0	./.	./.	./.	./.	./.	./.	./.	./.	./.	./.	./.	./.	./.	./.	./.	./.	./.	./.	./.	./.	./.	./.
CM038463	63153240	SCM038463_63153240	C	T	.	PASS	AC=2;AF=0.091;AN=22;DP=19;ExcessHet=0.1047;FS=0.000;InbreedingCoeff=0.3334;MLEAC=23;MLEAF=1.00;MQ=33.00;QD=29.68;SOR=1.609	GT	./.	./.	./.	./.	0/0	./.	./.	./.	./.	./.	./.	./.	./.	./.	./.	./.	./.	./.	./.	./.	./.	./.	./.	./.	./.	./.	0/0	./.	./.	./.	./.	./.	./.	./.	./.	./.	./.	./.	./.	./.	./.	./.	./.	./.	./.	./.	./.	./.	./.	./.	./.	./.	./.	./.	./.	0/0	0/0	./.	./.	./.	./.	./.	./.	./.	./.	./.	./.	./.	./.	./.	./.	./.	./.	./.	./.	./.	0/0	./.	./.	./.	./.	./.	./.	./.	./.	./.	./.	./.	./.	./.	./.	./.	./.	./.	./.	./.	./.	./.	./.	./.	./.	./.	./.	./.	./.	./.	./.	./.	./.	./.	./.	./.	./.	./.	./.	./.	./.	./.	./.	./.	./.	./.	./.	./.	./.	./.	./.	./.	./.	./.	0/0	./.	0/0	./.	./.	./.	./.	./.	./.	./.	./.	./.	./.	./.	./.	./.	0/0	0/0	./.	1/1	./.	./.	./.	./.	./.	./.	0/0	./.	./.	./.	./.	./.	./.	./.	./.	./.
CM038463	63229730	SCM038463_63229730	A	G	.	PASS	AC=2;AF=0.037;AN=54;DP=175;ExcessHet=0.0412;FS=0.000;InbreedingCoeff=0.3874;MLEAC=8;MLEAF=0.148;MQ=39.00;QD=32.65;SOR=1.609	GT	0/0	0/0	0/0	0/0	0/0	0/0	0/0	0/0	0/0	0/0	0/0	0/0	0/0	0/0	0/0	0/0	0/0	0/0	0/0	0/0	0/0	0/0	0/0	0/0	0/0	./.	0/0	0/0	0/0	0/0	0/0	0/0	0/0	0/0	0/0	./.	0/0	0/0	0/0	0/0	./.	0/0	0/0	0/0	0/0	0/0	0/0	0/0	0/0	0/0	0/0	0/0	0/0	0/0	0/0	0/0	0/0	0/0	0/0	0/0	0/0	0/0	0/0	0/0	0/0	0/0	0/0	0/0	0/0	0/0	./.	0/0	0/0	0/0	0/0	0/0	./.	0/0	0/0	0/0	0/0	0/0	0/0	0/0	0/0	0/0	1/1	0/0	0/0	0/0	0/0	0/0	0/0	0/0	0/0	0/0	0/0	0/0	0/0	0/0	0/0	0/0	0/0	0/0	0/0	0/0	0/0	0/0	0/0	0/0	0/0	0/0	./.	0/0	0/0	0/0	0/0	0/0	0/0	0/0	0/0	0/0	0/0	0/0	0/0	0/0	0/0	0/0	0/0	0/0	0/0	./.	0/0	0/0	0/0	./.	./.	0/0	0/0	0/0	0/0	0/0	0/0	0/0	0/0	0/0	0/0	./.	./.	0/0	0/0	0/0	./.	0/0	0/0	0/0	0/0	0/0	0/0	0/0	./.	0/0	0/0	./.	0/0	0/0
CM038463	64088108	SCM038463_64088108	G	A	.	PASS	AC=2;AF=0.067;AN=30;DP=63;ExcessHet=0.0755;FS=0.000;InbreedingCoeff=0.3565;MLEAC=15;MLEAF=0.500;MQ=27.02;QD=31.66;SOR=0.693	GT	./.	./.	./.	0/0	./.	0/0	./.	0/0	./.	./.	./.	./.	./.	./.	./.	./.	./.	./.	./.	./.	./.	./.	./.	./.	./.	./.	0/0	./.	./.	./.	./.	./.	./.	./.	./.	./.	./.	./.	./.	0/0	./.	./.	./.	./.	./.	./.	./.	./.	./.	./.	./.	./.	./.	./.	./.	./.	./.	./.	./.	./.	./.	./.	./.	./.	./.	./.	./.	0/0	./.	./.	./.	./.	./.	./.	./.	./.	0/0	./.	./.	./.	./.	./.	./.	./.	./.	./.	./.	./.	1/1	0/0	./.	./.	./.	./.	./.	0/0	./.	./.	./.	./.	./.	./.	0/0	./.	./.	0/0	./.	./.	./.	./.	./.	./.	./.	0/0	./.	./.	./.	./.	./.	./.	./.	./.	./.	./.	./.	./.	./.	./.	./.	./.	./.	./.	./.	./.	./.	./.	./.	./.	./.	./.	./.	./.	./.	./.	./.	./.	./.	./.	./.	./.	./.	./.	0/0	./.	./.	./.	./.	./.	./.	./.	./.	./.	./.	./.	0/0	./.
CM038463	64310765	SCM038463_64310765	G	A	.	PASS	AC=4;AF=0.154;AN=26;DP=48;ExcessHet=0.0113;FS=0.000;InbreedingCoeff=0.3539;MLEAC=34;MLEAF=1.00;MQ=24.51;QD=27.90;SOR=1.609	GT	0/0	./.	./.	./.	./.	./.	./.	0/0	./.	./.	./.	./.	./.	./.	./.	./.	./.	./.	./.	./.	./.	./.	0/0	./.	./.	./.	./.	./.	./.	./.	./.	./.	./.	./.	./.	./.	./.	./.	./.	./.	./.	./.	./.	./.	./.	./.	./.	./.	./.	./.	./.	./.	./.	./.	./.	./.	./.	./.	./.	./.	./.	0/0	./.	./.	./.	./.	0/0	./.	./.	./.	0/0	./.	./.	./.	./.	./.	./.	./.	./.	./.	./.	./.	./.	./.	./.	./.	./.	1/1	./.	./.	./.	./.	./.	./.	0/0	./.	./.	./.	./.	./.	./.	./.	./.	./.	./.	./.	./.	0/0	./.	0/0	./.	./.	./.	./.	./.	./.	./.	./.	./.	./.	./.	./.	./.	./.	./.	./.	./.	./.	./.	0/0	./.	./.	./.	1/1	./.	./.	./.	./.	./.	./.	./.	./.	./.	./.	./.	./.	./.	./.	./.	./.	./.	./.	./.	./.	./.	./.	./.	./.	./.	./.	./.	./.	./.	./.	./.	./.
CM038463	64495366	SCM038463_64495366	C	CTTG	.	PASS	AC=12;AF=0.462;AN=26;DP=119;ExcessHet=0.0973;FS=0.000;InbreedingCoeff=0.3318;MLEAC=169;MLEAF=1.00;MQ=25.22;MQRankSum=0.350;QD=29.57;ReadPosRankSum=-6.740e-01;SOR=1.469	GT	./.	./.	./.	./.	./.	./.	./.	0/1	./.	./.	./.	./.	./.	./.	./.	./.	./.	./.	./.	./.	./.	./.	./.	0/1	./.	./.	./.	./.	./.	./.	./.	0/0	./.	./.	./.	./.	./.	./.	./.	./.	./.	./.	./.	./.	./.	./.	./.	./.	./.	./.	./.	0/0	./.	./.	./.	./.	./.	./.	./.	./.	./.	./.	./.	./.	./.	./.	./.	./.	./.	./.	./.	1/1	./.	./.	./.	./.	./.	./.	./.	./.	./.	./.	./.	./.	./.	./.	./.	./.	./.	1/1	./.	./.	./.	./.	./.	./.	./.	./.	./.	./.	./.	./.	./.	./.	./.	1/1	./.	./.	1/1	./.	./.	./.	./.	./.	./.	0/0	1/1	./.	./.	./.	./.	./.	./.	./.	./.	./.	./.	./.	./.	./.	./.	./.	./.	./.	./.	./.	./.	./.	./.	./.	./.	./.	./.	./.	./.	./.	./.	0/0	./.	./.	./.	./.	./.	./.	./.	./.	./.	0/0	./.	./.	./.	./.	./.	./.	./.	./.
CM038463	64519897	SCM038463_64519897	C	CGTT	.	PASS	AC=12,2;AF=0.545,0.091;AN=22;DP=43;ExcessHet=0.0022;FS=0.000;InbreedingCoeff=0.3584;MLEAC=142,21;MLEAF=1.00,0.955;MQ=31.30;QD=28.65;SOR=0.818	GT	./.	./.	./.	./.	./.	./.	./.	./.	./.	./.	./.	./.	./.	./.	./.	./.	./.	./.	./.	./.	./.	./.	./.	./.	./.	./.	0/0	./.	./.	./.	./.	./.	./.	./.	1/1	./.	./.	./.	./.	./.	0/0	./.	./.	./.	./.	./.	./.	./.	./.	./.	./.	./.	./.	./.	./.	./.	1/1	./.	./.	./.	./.	./.	1/1	1/1	./.	1/1	./.	./.	./.	0/0	./.	./.	./.	./.	./.	./.	./.	./.	./.	./.	./.	./.	./.	./.	./.	./.	./.	./.	./.	./.	./.	./.	./.	./.	./.	./.	./.	./.	./.	1/1	0/0	./.	./.	./.	./.	./.	./.	./.	./.	./.	./.	./.	./.	./.	./.	./.	./.	./.	./.	./.	./.	./.	./.	./.	./.	./.	./.	./.	./.	./.	./.	./.	./.	./.	./.	./.	./.	./.	./.	./.	./.	./.	./.	./.	./.	./.	./.	./.	./.	./.	./.	./.	./.	./.	./.	./.	./.	./.	./.	0/0	./.	./.	./.	./.	./.	./.
CM038463	64761614	SCM038463_64761614	T	G	.	PASS	AC=2;AF=0.071;AN=28;DP=60;ExcessHet=0.0812;FS=0.000;InbreedingCoeff=0.3533;MLEAC=19;MLEAF=0.679;MQ=24.55;QD=22.56;SOR=0.693	GT	./.	./.	./.	./.	0/0	0/0	./.	0/0	./.	./.	./.	./.	./.	./.	./.	./.	./.	./.	./.	./.	./.	./.	./.	0/0	./.	0/0	./.	./.	./.	./.	./.	./.	./.	./.	./.	./.	./.	./.	./.	./.	./.	./.	./.	./.	./.	./.	0/0	0/0	./.	./.	./.	./.	./.	./.	./.	./.	./.	./.	./.	0/0	./.	./.	./.	./.	./.	./.	./.	./.	./.	./.	./.	./.	./.	./.	./.	./.	./.	./.	./.	./.	./.	./.	./.	./.	./.	./.	./.	./.	./.	1/1	0/0	./.	./.	0/0	./.	./.	./.	./.	./.	./.	./.	./.	./.	./.	./.	./.	./.	./.	./.	./.	./.	0/0	./.	./.	./.	./.	./.	./.	./.	./.	./.	./.	./.	./.	./.	0/0	./.	./.	0/0	./.	./.	./.	./.	./.	./.	./.	./.	./.	./.	./.	./.	./.	./.	./.	./.	./.	./.	./.	./.	./.	./.	./.	./.	./.	./.	./.	./.	./.	./.	./.	./.	./.	./.	./.	./.	./.
CM038463	65163783	SCM038463_65163783	G	A	.	PASS	AC=2;AF=0.053;AN=38;DP=34;ExcessHet=0.0591;FS=0.000;InbreedingCoeff=0.3455;MLEAC=15;MLEAF=0.395;MQ=36.00;QD=30.80;SOR=0.693	GT	0/0	0/0	0/0	0/0	0/0	0/0	0/0	0/0	0/0	0/0	0/0	0/0	./.	0/0	0/0	0/0	0/0	0/0	0/0	0/0	0/0	0/0	0/0	0/0	0/0	0/0	0/0	0/0	0/0	0/0	0/0	0/0	0/0	0/0	0/0	0/0	0/0	0/0	0/0	0/0	0/0	0/0	0/0	0/0	0/0	0/0	0/0	0/0	0/0	0/0	0/0	0/0	0/0	0/0	0/0	0/0	1/1	0/0	0/0	0/0	0/0	0/0	0/0	0/0	0/0	./.	0/0	./.	0/0	0/0	./.	0/0	./.	./.	0/0	0/0	0/0	0/0	0/0	0/0	0/0	0/0	0/0	0/0	0/0	0/0	0/0	0/0	0/0	0/0	0/0	0/0	0/0	0/0	0/0	0/0	0/0	0/0	0/0	0/0	0/0	0/0	0/0	0/0	0/0	0/0	0/0	0/0	0/0	0/0	0/0	./.	0/0	0/0	0/0	0/0	0/0	0/0	0/0	./.	0/0	0/0	0/0	0/0	0/0	0/0	0/0	./.	0/0	0/0	0/0	0/0	0/0	0/0	0/0	0/0	0/0	0/0	0/0	0/0	0/0	0/0	0/0	0/0	0/0	0/0	0/0	./.	0/0	0/0	0/0	0/0	0/0	0/0	0/0	0/0	0/0	0/0	0/0	0/0	0/0	0/0	./.	0/0	0/0	0/0
CM038463	67141473	SCM038463_67141473	T	C	.	PASS	AC=1;AF=0.036;AN=28;BaseQRankSum=-6.740e-01;DP=63;ExcessHet=3.0103;FS=0.000;InbreedingCoeff=0.3454;MLEAC=14;MLEAF=0.500;MQ=28.01;MQRankSum=0.967;QD=17.49;ReadPosRankSum=0.00;SOR=0.693	GT	0/0	0/0	0/0	0/0	0/0	0/0	0/0	0/0	0/0	0/0	0/0	0/0	0/0	0/0	0/0	0/0	0/0	0/0	0/0	0/0	0/1	0/0	0/0	0/0	0/0	0/0	0/0	0/0	0/0	0/0	0/0	0/0	0/0	0/0	0/0	0/0	0/0	0/0	0/0	0/0	0/0	0/0	0/0	0/0	0/0	0/0	0/0	0/0	0/0	0/0	0/0	0/0	0/0	0/0	0/0	0/0	0/0	0/0	0/0	0/0	0/0	0/0	0/0	0/0	0/0	0/0	0/0	0/0	0/0	0/0	./.	0/0	./.	0/0	0/0	0/0	0/0	0/0	0/0	0/0	0/0	0/0	0/0	0/0	0/0	0/0	0/0	0/0	0/0	0/0	0/0	0/0	0/0	0/0	0/0	0/0	0/0	0/0	0/0	0/0	0/0	0/0	0/0	0/0	0/0	0/0	0/0	0/0	0/0	0/0	0/0	0/0	0/0	0/0	0/0	0/0	0/0	0/0	0/0	0/0	0/0	0/0	0/0	0/0	0/0	0/0	0/0	0/0	0/0	0/0	0/0	0/0	0/0	0/0	0/0	0/0	0/0	0/0	0/0	0/0	0/0	0/0	0/0	0/0	0/0	0/0	0/0	./.	0/0	0/0	0/0	0/0	0/0	0/0	0/0	0/0	0/0	0/0	0/0	0/0	0/0	0/0	0/0	0/0	0/0	0/0
CM038463	67704445	SCM038463_67704445	G	A	.	PASS	AC=4;AF=0.167;AN=24;DP=48;ExcessHet=0.0135;FS=0.000;InbreedingCoeff=0.3492;MLEAC=37;MLEAF=1.00;MQ=37.42;QD=30.54;SOR=0.693	GT	0/0	0/0	./.	./.	./.	0/0	1/1	./.	./.	./.	./.	0/0	./.	./.	./.	./.	./.	./.	./.	./.	1/1	./.	./.	./.	./.	./.	./.	./.	./.	./.	0/0	./.	./.	0/0	./.	./.	./.	./.	./.	./.	./.	./.	./.	./.	./.	./.	./.	./.	./.	./.	./.	./.	./.	./.	./.	./.	0/0	./.	./.	./.	./.	./.	./.	./.	./.	./.	./.	./.	./.	./.	./.	./.	./.	./.	./.	./.	./.	./.	./.	./.	./.	./.	./.	./.	./.	./.	./.	./.	./.	./.	0/0	./.	./.	./.	./.	./.	./.	./.	./.	./.	./.	./.	./.	./.	./.	./.	./.	./.	0/0	0/0	./.	./.	./.	./.	./.	./.	./.	./.	./.	./.	./.	./.	./.	./.	./.	./.	./.	./.	./.	./.	./.	./.	./.	./.	./.	./.	./.	./.	./.	./.	./.	./.	./.	./.	./.	./.	./.	./.	./.	./.	./.	./.	./.	./.	./.	./.	./.	./.	./.	./.	./.	./.	./.	./.	./.	./.
CM038463	69459604	SCM038463_69459604	GACC	G	.	PASS	AC=1;AF=0.045;AN=22;BaseQRankSum=0.00;DP=35;ExcessHet=3.0103;FS=0.000;InbreedingCoeff=0.3399;MLEAC=18;MLEAF=0.818;MQ=26.17;MQRankSum=-1.834e+00;QD=27.19;ReadPosRankSum=-1.834e+00;SOR=0.693	GT	./.	./.	./.	./.	./.	0/0	./.	./.	./.	./.	./.	./.	./.	./.	./.	./.	./.	./.	./.	./.	0/0	./.	./.	./.	./.	./.	./.	./.	./.	./.	./.	./.	./.	./.	./.	./.	./.	./.	./.	./.	./.	0/0	./.	./.	./.	0/0	./.	./.	./.	./.	./.	./.	./.	./.	./.	./.	./.	./.	./.	./.	./.	./.	./.	./.	./.	./.	./.	./.	0/0	./.	./.	./.	./.	./.	./.	./.	0/0	./.	0/1	./.	./.	./.	./.	./.	./.	0/0	./.	./.	./.	0/0	./.	./.	./.	./.	./.	./.	./.	./.	./.	./.	./.	./.	./.	./.	./.	./.	./.	./.	./.	0/0	./.	./.	./.	./.	./.	./.	./.	./.	./.	./.	./.	./.	./.	./.	./.	./.	./.	./.	./.	./.	./.	./.	./.	./.	./.	./.	./.	./.	./.	./.	./.	./.	./.	./.	./.	./.	./.	./.	./.	./.	./.	0/0	./.	./.	./.	./.	./.	./.	./.	./.	./.	./.	./.	./.	./.	./.
CM038463	70022098	SCM038463_70022098	TTTG	T	.	PASS	AC=26,1,2;AF=0.500,0.019,0.038;AN=52;BaseQRankSum=0.00;DP=448;ExcessHet=19.1085;FS=0.906;InbreedingCoeff=0.2338;MLEAC=182,8,8;MLEAF=1.00,0.154,0.154;MQ=27.38;MQRankSum=1.58;QD=23.20;ReadPosRankSum=-1.128e+00;SOR=0.775	GT	0/0	0/0	0/0	0/0	0/0	0/0	0/0	0/0	0/0	0/0	0/0	0/0	0/0	0/0	0/0	0/0	1/1	0/0	0/0	0/0	0/0	0/0	0/0	0/0	0/0	0/0	0/0	0/0	0/0	0/0	0/0	0/0	0/0	0/0	0/0	0/0	0/0	0/0	0/0	0/0	0/0	0/0	0/0	0/0	0/0	0/0	0/0	0/0	0/0	0/0	0/0	0/0	0/0	0/0	0/0	0/0	0/0	0/0	0/0	0/0	0/0	0/0	0/0	0/0	0/0	0/0	0/0	0/0	0/0	0/0	0/0	0/0	0/0	0/0	0/0	0/0	0/0	0/0	0/0	0/0	0/0	0/0	0/0	0/0	0/0	0/0	0/0	0/0	0/0	0/0	0/0	0/0	0/0	0/0	0/0	0/0	0/0	0/0	0/0	0/0	0/0	0/0	0/0	0/0	0/0	0/0	0/0	0/0	0/0	0/0	0/0	0/0	0/0	0/0	0/0	0/0	0/0	0/0	0/0	0/0	0/0	0/0	0/0	0/0	0/0	0/0	0/0	0/0	0/0	0/0	0/0	0/0	0/0	0/0	0/0	0/0	0/0	0/0	0/0	0/0	0/0	0/0	0/0	0/0	0/0	0/0	0/0	0/0	0/0	0/0	0/0	0/0	0/0	0/0	0/0	0/0	0/0	0/0	0/0	0/0	0/0	0/0	0/0	0/0	0/0	0/0
CM038463	70559985	SCM038463_70559985	G	A	.	PASS	AC=10;AF=0.135;AN=74;DP=104;ExcessHet=0.0000;FS=0.000;InbreedingCoeff=0.3702;MLEAC=52;MLEAF=0.703;MQ=33.18;QD=29.79;SOR=6.091	GT	0/0	0/0	0/0	0/0	0/0	0/0	0/0	0/0	0/0	0/0	0/0	0/0	0/0	0/0	0/0	0/0	0/0	0/0	./.	0/0	0/0	0/0	0/0	0/0	0/0	0/0	0/0	0/0	0/0	0/0	0/0	0/0	0/0	0/0	0/0	0/0	0/0	0/0	0/0	0/0	0/0	0/0	0/0	0/0	0/0	0/0	0/0	0/0	0/0	0/0	0/0	0/0	0/0	0/0	0/0	1/1	0/0	0/0	0/0	0/0	0/0	0/0	0/0	0/0	0/0	0/0	0/0	0/0	0/0	0/0	0/0	1/1	0/0	./.	0/0	0/0	0/0	./.	0/0	0/0	0/0	0/0	0/0	0/0	0/0	0/0	0/0	0/0	./.	0/0	0/0	0/0	0/0	0/0	0/0	0/0	0/0	1/1	0/0	0/0	0/0	0/0	0/0	0/0	0/0	0/0	0/0	0/0	0/0	0/0	0/0	0/0	0/0	0/0	0/0	0/0	0/0	0/0	0/0	0/0	0/0	0/0	0/0	0/0	0/0	0/0	0/0	0/0	0/0	0/0	0/0	0/0	0/0	0/0	0/0	0/0	0/0	0/0	0/0	0/0	0/0	0/0	0/0	0/0	0/0	0/0	0/0	0/0	0/0	0/0	0/0	0/0	1/1	0/0	0/0	0/0	0/0	0/0	0/0	0/0	0/0	0/0	0/0	0/0	1/1	0/0
CM038463	70899335	SCM038463_70899335	G	A	.	PASS	AC=2;AF=0.091;AN=22;DP=13;ExcessHet=0.1047;FS=0.000;InbreedingCoeff=0.3356;MLEAC=22;MLEAF=1.00;MQ=35.00;QD=28.32;SOR=1.609	GT	./.	./.	./.	0/0	./.	./.	./.	./.	./.	./.	./.	0/0	./.	./.	./.	./.	./.	./.	./.	./.	./.	./.	./.	0/0	./.	./.	./.	./.	./.	./.	./.	./.	./.	./.	./.	0/0	./.	./.	./.	./.	./.	1/1	./.	./.	./.	0/0	0/0	./.	./.	./.	./.	./.	./.	./.	./.	0/0	./.	./.	./.	./.	./.	./.	./.	./.	./.	./.	./.	./.	./.	./.	./.	./.	./.	./.	./.	./.	0/0	./.	0/0	./.	./.	./.	./.	./.	./.	./.	./.	./.	./.	./.	./.	./.	./.	./.	./.	./.	./.	./.	./.	./.	./.	./.	./.	./.	./.	./.	./.	./.	0/0	./.	./.	./.	./.	./.	./.	./.	./.	./.	./.	./.	./.	./.	./.	./.	./.	./.	./.	./.	./.	./.	./.	./.	./.	./.	./.	./.	./.	./.	./.	./.	./.	./.	./.	./.	./.	./.	./.	./.	./.	./.	./.	./.	./.	./.	./.	./.	./.	./.	./.	./.	./.	./.	./.	./.	./.	./.
CM038463	71162466	SCM038463_71162466	A	G	.	PASS	AC=1;AF=0.050;AN=20;BaseQRankSum=0.00;DP=66;ExcessHet=3.0103;FS=0.000;InbreedingCoeff=0.3463;MLEAC=17;MLEAF=0.850;MQ=30.88;MQRankSum=0.514;QD=10.46;ReadPosRankSum=1.24;SOR=0.693	GT	./.	./.	./.	./.	./.	./.	./.	./.	./.	./.	./.	./.	./.	./.	0/0	./.	./.	./.	./.	./.	./.	./.	./.	./.	./.	./.	./.	./.	./.	./.	./.	./.	./.	./.	./.	./.	./.	./.	./.	0/0	./.	./.	./.	./.	./.	0/0	./.	./.	./.	./.	./.	./.	./.	./.	./.	./.	0/0	./.	./.	./.	./.	./.	./.	./.	./.	./.	./.	./.	./.	./.	./.	./.	./.	./.	./.	./.	./.	./.	./.	./.	./.	./.	./.	0/0	./.	./.	./.	0/0	./.	./.	./.	./.	./.	./.	0/0	./.	./.	./.	./.	./.	./.	./.	0/0	./.	./.	./.	./.	./.	0/1	./.	./.	./.	./.	0/0	./.	./.	./.	./.	./.	./.	./.	./.	./.	./.	./.	./.	./.	./.	./.	./.	./.	./.	./.	./.	./.	./.	./.	./.	./.	./.	./.	./.	./.	./.	./.	./.	./.	./.	./.	./.	./.	./.	./.	./.	./.	./.	./.	./.	./.	./.	./.	./.	./.	./.	./.	./.
CM038463	72835033	SCM038463_72835033	A	G	.	PASS	AC=2;AF=0.063;AN=32;DP=71;ExcessHet=0.0706;FS=0.000;InbreedingCoeff=0.3598;MLEAC=15;MLEAF=0.469;MQ=25.70;QD=29.01;SOR=1.179	GT	0/0	./.	./.	./.	./.	./.	./.	./.	./.	0/0	./.	0/0	0/0	./.	./.	./.	./.	./.	./.	./.	0/0	./.	./.	./.	./.	./.	./.	./.	./.	./.	./.	./.	./.	./.	./.	./.	./.	./.	./.	./.	./.	./.	0/0	./.	./.	0/0	./.	./.	./.	./.	0/0	./.	./.	./.	./.	./.	./.	./.	./.	./.	./.	./.	./.	./.	./.	./.	./.	./.	./.	./.	./.	./.	./.	./.	./.	./.	./.	./.	./.	./.	./.	./.	0/0	0/0	./.	./.	./.	./.	./.	./.	./.	./.	./.	./.	./.	./.	./.	./.	1/1	./.	./.	./.	0/0	./.	./.	./.	./.	./.	0/0	0/0	./.	./.	./.	./.	./.	./.	./.	./.	./.	./.	./.	./.	./.	./.	./.	./.	./.	./.	./.	./.	./.	./.	./.	./.	./.	./.	./.	./.	./.	./.	0/0	./.	./.	./.	./.	./.	./.	./.	./.	./.	./.	0/0	./.	./.	./.	./.	./.	./.	./.	./.	./.	./.	./.	./.	./.	./.
CM038463	73113293	SCM038463_73113293	C	CT	.	PASS	AC=4;AF=0.200;AN=20;DP=40;ExcessHet=0.0663;FS=0.000;InbreedingCoeff=0.3313;MLEAC=68;MLEAF=1.00;MQ=33.70;QD=35.33;SOR=2.303	GT	./.	./.	1/1	0/0	./.	./.	./.	./.	./.	./.	./.	./.	./.	./.	0/0	./.	./.	./.	./.	./.	./.	./.	./.	0/0	./.	./.	./.	./.	./.	./.	./.	./.	./.	./.	./.	0/0	./.	./.	./.	./.	./.	./.	./.	./.	./.	./.	./.	./.	./.	1/1	./.	./.	./.	./.	./.	./.	./.	./.	./.	./.	./.	./.	./.	./.	./.	./.	./.	./.	./.	./.	./.	./.	./.	./.	./.	./.	./.	./.	./.	./.	./.	./.	./.	./.	./.	./.	./.	./.	./.	./.	./.	./.	./.	./.	./.	0/0	./.	./.	./.	./.	./.	./.	./.	./.	./.	./.	./.	./.	./.	0/0	./.	./.	./.	./.	0/0	./.	./.	./.	./.	./.	./.	./.	./.	./.	./.	./.	./.	./.	./.	./.	./.	./.	./.	./.	./.	0/0	./.	./.	./.	./.	./.	./.	./.	./.	./.	./.	./.	./.	./.	./.	./.	./.	./.	./.	./.	./.	./.	./.	./.	./.	./.	./.	./.	./.	./.	./.
CM038463	74014767	SCM038463_74014767	T	A	.	PASS	AC=6;AF=0.143;AN=42;DP=79;ExcessHet=0.0006;FS=0.000;InbreedingCoeff=0.3558;MLEAC=49;MLEAF=1.00;MQ=37.46;QD=32.09;SOR=3.258	GT	0/0	0/0	0/0	1/1	0/0	0/0	0/0	0/0	0/0	0/0	0/0	0/0	0/0	0/0	0/0	0/0	0/0	0/0	0/0	0/0	0/0	0/0	0/0	0/0	0/0	0/0	0/0	0/0	0/0	0/0	0/0	0/0	0/0	0/0	0/0	0/0	0/0	0/0	0/0	0/0	0/0	0/0	0/0	0/0	0/0	0/0	0/0	0/0	0/0	0/0	0/0	0/0	0/0	0/0	0/0	0/0	0/0	0/0	0/0	0/0	0/0	0/0	0/0	0/0	0/0	0/0	0/0	0/0	0/0	0/0	0/0	0/0	0/0	0/0	0/0	0/0	0/0	0/0	0/0	0/0	0/0	0/0	0/0	0/0	0/0	0/0	0/0	0/0	0/0	0/0	0/0	0/0	0/0	0/0	0/0	0/0	0/0	0/0	0/0	0/0	0/0	0/0	0/0	0/0	0/0	0/0	0/0	0/0	0/0	1/1	0/0	0/0	0/0	0/0	0/0	0/0	0/0	0/0	0/0	0/0	0/0	0/0	0/0	0/0	0/0	0/0	0/0	0/0	0/0	0/0	0/0	0/0	0/0	0/0	0/0	0/0	0/0	0/0	0/0	0/0	0/0	0/0	1/1	0/0	0/0	0/0	0/0	0/0	0/0	0/0	0/0	0/0	0/0	0/0	0/0	0/0	0/0	0/0	0/0	0/0	0/0	0/0	0/0	0/0	0/0	0/0
CM038463	74221062	SCM038463_74221062	C	T	.	PASS	AC=92;AF=1.00;AN=92;DP=557;ExcessHet=3.0103;FS=0.000;InbreedingCoeff=0.4311;MLEAC=396;MLEAF=1.00;MQ=24.08;QD=25.11;SOR=1.032	GT	1/1	1/1	1/1	1/1	1/1	1/1	1/1	1/1	1/1	1/1	1/1	1/1	1/1	1/1	1/1	1/1	1/1	1/1	1/1	1/1	1/1	1/1	1/1	1/1	1/1	1/1	1/1	1/1	1/1	1/1	1/1	1/1	1/1	1/1	1/1	1/1	1/1	1/1	1/1	1/1	1/1	1/1	1/1	1/1	1/1	1/1	1/1	1/1	1/1	1/1	1/1	1/1	1/1	1/1	1/1	1/1	1/1	1/1	1/1	1/1	1/1	1/1	1/1	1/1	1/1	1/1	1/1	1/1	1/1	1/1	1/1	1/1	1/1	1/1	1/1	1/1	1/1	1/1	1/1	1/1	1/1	1/1	1/1	1/1	1/1	1/1	1/1	1/1	1/1	1/1	1/1	1/1	1/1	1/1	1/1	1/1	1/1	1/1	1/1	1/1	1/1	1/1	1/1	1/1	1/1	1/1	1/1	1/1	1/1	1/1	1/1	1/1	1/1	1/1	1/1	1/1	1/1	1/1	1/1	1/1	1/1	1/1	1/1	1/1	1/1	1/1	1/1	1/1	1/1	1/1	1/1	1/1	1/1	1/1	1/1	1/1	1/1	1/1	1/1	1/1	1/1	1/1	1/1	1/1	1/1	1/1	1/1	1/1	1/1	1/1	1/1	1/1	1/1	1/1	1/1	1/1	1/1	1/1	1/1	1/1	1/1	1/1	1/1	1/1	1/1	1/1
CM038463	74282728	SCM038463_74282728	T	C	.	PASS	AC=1;AF=0.038;AN=26;BaseQRankSum=-2.300e-01;DP=93;ExcessHet=3.0103;FS=0.000;InbreedingCoeff=0.3552;MLEAC=10;MLEAF=0.385;MQ=35.10;MQRankSum=-4.730e-01;QD=3.98;ReadPosRankSum=-2.362e+00;SOR=0.527	GT	./.	0/0	./.	./.	./.	./.	./.	./.	./.	./.	./.	./.	./.	./.	./.	./.	./.	./.	./.	./.	./.	./.	./.	./.	0/0	./.	./.	./.	0/0	./.	./.	./.	./.	./.	./.	./.	./.	./.	./.	0/0	./.	./.	./.	0/0	./.	0/0	0/0	0/1	./.	./.	./.	./.	./.	./.	./.	0/0	./.	./.	./.	./.	./.	./.	./.	./.	./.	./.	./.	./.	0/0	./.	./.	./.	./.	./.	./.	./.	./.	./.	./.	./.	./.	./.	./.	./.	./.	./.	./.	./.	./.	./.	0/0	./.	./.	./.	./.	./.	./.	./.	./.	./.	./.	./.	./.	./.	./.	0/0	./.	./.	./.	./.	./.	./.	./.	./.	./.	./.	./.	./.	./.	./.	./.	./.	./.	./.	./.	./.	./.	./.	./.	./.	./.	./.	./.	./.	./.	./.	./.	./.	./.	./.	./.	./.	./.	./.	./.	./.	./.	./.	./.	./.	./.	./.	./.	./.	./.	./.	./.	./.	./.	./.	./.	./.	0/0	./.	./.	./.
CM038463	74816886	SCM038463_74816886	G	A	.	PASS	AC=2;AF=0.013;AN=150;DP=363;ExcessHet=0.0146;FS=0.000;InbreedingCoeff=0.4293;MLEAC=4;MLEAF=0.027;MQ=27.00;QD=29.86;SOR=0.693	GT	0/0	0/0	0/0	0/0	0/0	0/0	0/0	./.	0/0	0/0	0/0	0/0	0/0	./.	0/0	0/0	0/0	0/0	0/0	0/0	0/0	0/0	0/0	0/0	0/0	0/0	0/0	0/0	0/0	0/0	0/0	0/0	0/0	0/0	0/0	1/1	0/0	0/0	0/0	0/0	0/0	1/1	0/0	0/0	1/1	0/0	0/0	0/0	0/0	0/0	0/0	1/1	0/0	0/0	0/0	0/0	0/0	0/0	0/0	0/0	0/0	0/0	0/0	0/0	0/0	0/0	0/0	0/0	0/0	0/0	0/0	0/0	0/0	./.	0/0	0/0	0/0	0/0	0/0	0/0	0/0	0/0	0/0	0/0	0/0	0/0	0/0	0/0	0/0	0/0	0/0	0/0	0/0	0/0	0/0	0/0	0/0	0/0	0/0	0/0	0/0	0/0	0/0	0/0	0/0	0/0	0/0	0/0	0/0	0/0	0/0	0/0	0/0	0/0	0/0	0/0	0/0	0/0	0/0	0/0	0/0	0/0	0/0	0/0	0/0	0/0	0/0	0/0	0/0	0/0	0/0	0/0	0/0	./.	0/0	./.	./.	0/0	0/0	0/0	0/0	0/0	0/0	0/0	0/0	0/0	0/0	0/0	0/0	0/0	0/0	0/0	0/0	0/0	./.	0/0	0/0	0/0	0/0	0/0	0/0	0/0	0/0	0/0	0/0	0/0
CM038463	75533038	SCM038463_75533038	G	T	.	PASS	AC=2;AF=0.083;AN=24;DP=547;ExcessHet=0.1472;FS=0.000;InbreedingCoeff=0.3358;MLEAC=35;MLEAF=1.00;MQ=35.21;QD=30.87;SOR=1.981	GT	./.	./.	./.	./.	./.	./.	0/0	./.	./.	./.	./.	./.	./.	./.	./.	./.	./.	./.	./.	./.	./.	1/1	./.	./.	./.	./.	./.	./.	./.	./.	./.	./.	./.	0/0	./.	./.	./.	./.	./.	./.	./.	./.	./.	./.	./.	./.	./.	./.	./.	./.	./.	./.	0/0	./.	./.	./.	./.	./.	./.	./.	./.	./.	./.	./.	./.	0/0	./.	0/0	./.	./.	./.	./.	./.	./.	./.	./.	./.	./.	./.	./.	./.	./.	./.	0/0	./.	./.	./.	./.	./.	./.	./.	./.	./.	./.	./.	./.	./.	./.	./.	./.	./.	./.	./.	./.	./.	./.	./.	./.	./.	./.	./.	./.	./.	./.	./.	0/0	./.	./.	./.	./.	./.	./.	./.	./.	./.	./.	./.	./.	./.	./.	./.	./.	./.	./.	./.	./.	./.	./.	./.	./.	./.	./.	./.	./.	./.	./.	./.	0/0	./.	./.	./.	./.	./.	./.	./.	./.	./.	./.	./.	./.	./.	./.	./.	./.	./.	./.
CM038463	75648375	SCM038463_75648375	TC	T	.	PASS	AC=1;AF=0.028;AN=36;BaseQRankSum=-3.660e-01;DP=179;ExcessHet=3.0103;FS=0.000;InbreedingCoeff=0.3666;MLEAC=11;MLEAF=0.306;MQ=40.48;MQRankSum=-1.309e+00;QD=12.17;ReadPosRankSum=0.712;SOR=0.148	GT	0/0	0/0	0/0	0/0	0/0	0/0	0/0	0/0	0/0	0/0	0/0	0/0	0/0	0/0	0/0	0/0	0/0	0/0	0/0	0/0	0/0	0/0	0/0	0/0	0/0	0/0	0/0	0/0	0/0	0/0	0/0	0/0	0/0	0/0	0/0	0/0	0/0	0/0	0/0	0/0	0/0	0/0	0/0	0/0	0/0	0/0	0/0	0/0	0/0	0/0	0/0	0/0	0/0	0/0	0/0	0/0	0/1	0/0	0/0	0/0	0/0	0/0	0/0	0/0	0/0	0/0	0/0	0/0	0/0	0/0	0/0	0/0	./.	0/0	0/0	0/0	0/0	0/0	0/0	0/0	0/0	0/0	0/0	0/0	0/0	0/0	0/0	0/0	0/0	0/0	0/0	0/0	0/0	0/0	0/0	0/0	0/0	0/0	0/0	0/0	0/0	0/0	0/0	0/0	0/0	0/0	0/0	0/0	0/0	0/0	0/0	0/0	0/0	0/0	0/0	0/0	0/0	0/0	0/0	0/0	0/0	0/0	0/0	0/0	0/0	0/0	0/0	0/0	0/0	0/0	0/0	0/0	0/0	0/0	0/0	0/0	0/0	0/0	0/0	0/0	0/0	0/0	0/0	0/0	0/0	0/0	0/0	0/0	0/0	0/0	0/0	0/0	0/0	0/0	0/0	0/0	0/0	0/0	0/0	0/0	0/0	0/0	./.	0/0	0/0	0/0
CM038463	75669360	SCM038463_75669360	G	GAC	.	PASS	AC=2;AF=0.056;AN=36;DP=107;ExcessHet=0.0625;FS=0.000;InbreedingCoeff=0.3644;MLEAC=13;MLEAF=0.361;MQ=33.69;QD=32.02;SOR=1.179	GT	0/0	0/0	0/0	0/0	0/0	0/0	0/0	0/0	0/0	0/0	0/0	0/0	0/0	0/0	0/0	0/0	0/0	0/0	0/0	0/0	0/0	0/0	0/0	0/0	0/0	0/0	0/0	0/0	0/0	0/0	0/0	0/0	0/0	0/0	0/0	0/0	0/0	0/0	0/0	0/0	0/0	0/0	0/0	0/0	0/0	0/0	./.	0/0	0/0	0/0	0/0	0/0	0/0	0/0	0/0	0/0	0/0	0/0	0/0	0/0	0/0	0/0	0/0	0/0	0/0	0/0	0/0	0/0	0/0	0/0	0/0	0/0	./.	0/0	0/0	0/0	0/0	0/0	0/0	0/0	0/0	0/0	0/0	0/0	0/0	0/0	0/0	0/0	0/0	0/0	0/0	0/0	0/0	0/0	1/1	0/0	0/0	0/0	0/0	0/0	0/0	0/0	0/0	0/0	0/0	0/0	0/0	0/0	0/0	0/0	0/0	0/0	0/0	0/0	0/0	0/0	0/0	0/0	0/0	0/0	0/0	0/0	0/0	0/0	0/0	0/0	0/0	0/0	0/0	0/0	./.	0/0	0/0	0/0	0/0	0/0	0/0	0/0	0/0	0/0	0/0	0/0	0/0	0/0	0/0	0/0	0/0	./.	./.	0/0	0/0	0/0	0/0	0/0	0/0	0/0	0/0	0/0	0/0	0/0	0/0	0/0	./.	0/0	0/0	./.
CM038463	75770311	SCM038463_75770311	T	C	.	PASS	AC=4;AF=0.080;AN=50;BaseQRankSum=1.38;DP=137;ExcessHet=0.3672;FS=0.000;InbreedingCoeff=0.3163;MLEAC=38;MLEAF=0.760;MQ=28.00;MQRankSum=0.842;QD=17.32;ReadPosRankSum=-1.282e+00;SOR=0.039	GT	0/0	0/0	0/0	0/0	0/0	0/0	0/0	0/0	0/0	0/0	0/0	0/0	0/0	0/0	0/0	0/0	0/0	0/0	0/0	0/0	0/0	0/0	0/0	0/0	0/0	0/0	0/0	0/0	0/0	0/0	0/0	0/0	0/0	0/0	0/1	0/0	0/0	1/1	0/0	0/0	0/0	0/0	0/0	0/0	0/0	0/0	0/0	0/0	0/0	0/0	0/0	0/0	0/0	0/0	0/0	0/0	0/0	0/0	0/0	0/0	0/0	0/0	0/0	0/0	0/0	0/0	0/0	0/0	0/0	0/0	0/0	0/0	0/0	0/0	0/0	0/0	0/0	0/0	0/0	0/0	0/0	0/0	0/0	0/0	0/0	0/0	0/0	0/0	0/0	0/0	0/1	0/0	0/0	0/0	0/0	0/0	0/0	0/0	0/0	0/0	0/0	0/0	0/0	0/0	0/0	0/0	0/0	0/0	0/0	0/0	0/0	0/0	0/0	0/0	0/0	0/0	0/0	0/0	0/0	0/0	0/0	0/0	0/0	0/0	0/0	0/0	0/0	0/0	0/0	0/0	0/0	0/0	0/0	0/0	0/0	0/0	0/0	0/0	0/0	0/0	0/0	0/0	0/0	0/0	0/0	0/0	0/0	0/0	0/0	0/0	0/0	0/0	0/0	0/0	0/0	0/0	0/0	0/0	0/0	0/0	0/0	0/0	0/0	0/0	0/0	0/0
CM038463	76129888	SCM038463_76129888	G	A	.	PASS	AC=2;AF=0.091;AN=22;DP=188;ExcessHet=0.1047;FS=0.000;InbreedingCoeff=0.3644;MLEAC=29;MLEAF=1.00;MQ=35.82;QD=29.46;SOR=0.693	GT	./.	./.	./.	./.	./.	./.	0/0	./.	./.	./.	./.	./.	./.	./.	./.	./.	./.	./.	./.	./.	./.	./.	./.	0/0	./.	./.	./.	./.	./.	./.	./.	./.	./.	./.	./.	./.	./.	./.	./.	./.	./.	./.	./.	./.	./.	./.	./.	./.	./.	./.	./.	./.	./.	./.	./.	./.	./.	./.	./.	0/0	./.	./.	./.	./.	./.	./.	./.	./.	./.	./.	./.	./.	./.	./.	./.	./.	./.	./.	./.	./.	./.	./.	./.	./.	./.	./.	./.	./.	./.	./.	./.	./.	./.	./.	./.	0/0	./.	./.	0/0	./.	1/1	./.	./.	./.	./.	./.	./.	./.	./.	./.	./.	./.	./.	./.	./.	./.	0/0	./.	0/0	./.	./.	./.	./.	./.	./.	./.	0/0	./.	./.	./.	./.	0/0	./.	./.	./.	./.	./.	./.	./.	./.	./.	./.	./.	./.	./.	./.	./.	./.	0/0	./.	./.	./.	./.	./.	./.	./.	./.	./.	./.	./.	./.	./.	./.	./.	./.	./.
CM038463	76143537	SCM038463_76143537	A	G	.	PASS	AC=2;AF=0.067;AN=30;DP=43;ExcessHet=0.0755;FS=0.000;InbreedingCoeff=0.3345;MLEAC=20;MLEAF=0.667;MQ=35.50;QD=24.75;SOR=2.303	GT	./.	./.	0/0	0/0	./.	./.	./.	./.	./.	./.	./.	./.	./.	./.	./.	./.	./.	./.	./.	./.	./.	./.	./.	0/0	./.	./.	./.	./.	./.	./.	./.	./.	0/0	./.	./.	./.	./.	0/0	./.	0/0	./.	0/0	0/0	./.	./.	./.	./.	./.	0/0	0/0	./.	./.	./.	./.	./.	./.	./.	./.	./.	./.	./.	0/0	0/0	./.	./.	./.	./.	./.	./.	./.	./.	./.	./.	./.	./.	./.	0/0	./.	./.	./.	./.	./.	./.	./.	./.	./.	./.	./.	./.	./.	./.	./.	./.	0/0	./.	./.	./.	./.	./.	./.	./.	./.	./.	./.	./.	./.	./.	./.	./.	./.	./.	1/1	./.	./.	./.	./.	./.	./.	./.	./.	./.	./.	./.	./.	./.	./.	./.	./.	./.	./.	./.	./.	./.	./.	./.	./.	./.	./.	./.	./.	./.	./.	./.	./.	./.	./.	./.	./.	./.	./.	./.	./.	./.	./.	./.	./.	./.	./.	./.	./.	./.	./.	./.	./.	./.	./.
CM038463	76248650	SCM038463_76248650	C	T	.	PASS	AC=34;AF=0.895;AN=38;DP=87;ExcessHet=0.0050;FS=0.000;InbreedingCoeff=0.3460;MLEAC=286;MLEAF=1.00;MQ=36.31;QD=29.73;SOR=5.421	GT	1/1	1/1	1/1	1/1	1/1	1/1	1/1	1/1	1/1	1/1	1/1	1/1	1/1	1/1	1/1	1/1	1/1	1/1	1/1	1/1	1/1	1/1	1/1	1/1	1/1	1/1	1/1	1/1	1/1	1/1	1/1	1/1	1/1	1/1	1/1	1/1	1/1	1/1	1/1	1/1	1/1	1/1	1/1	1/1	1/1	1/1	1/1	0/0	1/1	1/1	1/1	1/1	1/1	0/0	1/1	1/1	1/1	1/1	1/1	1/1	1/1	1/1	1/1	1/1	1/1	1/1	1/1	1/1	1/1	1/1	1/1	1/1	1/1	1/1	1/1	1/1	1/1	1/1	1/1	1/1	1/1	1/1	1/1	1/1	1/1	1/1	1/1	1/1	1/1	1/1	1/1	1/1	1/1	1/1	1/1	1/1	1/1	1/1	1/1	1/1	1/1	1/1	1/1	1/1	1/1	1/1	1/1	1/1	1/1	1/1	1/1	1/1	1/1	1/1	1/1	1/1	1/1	1/1	1/1	1/1	1/1	1/1	1/1	1/1	1/1	1/1	1/1	1/1	1/1	1/1	1/1	1/1	1/1	1/1	1/1	1/1	1/1	1/1	1/1	1/1	1/1	1/1	1/1	1/1	1/1	1/1	1/1	1/1	1/1	1/1	1/1	1/1	1/1	1/1	1/1	1/1	1/1	1/1	1/1	1/1	1/1	1/1	1/1	1/1	1/1	1/1
CM038463	76291245	SCM038463_76291245	A	T	.	PASS	AC=10;AF=0.500;AN=20;DP=86;ExcessHet=0.0030;FS=0.000;InbreedingCoeff=0.3579;MLEAC=148;MLEAF=1.00;MQ=34.73;QD=32.18;SOR=0.826	GT	./.	1/1	./.	./.	./.	./.	./.	./.	./.	./.	./.	./.	./.	./.	./.	./.	./.	./.	./.	./.	./.	./.	./.	./.	./.	./.	./.	./.	./.	./.	./.	./.	./.	./.	./.	./.	./.	./.	./.	./.	./.	./.	./.	./.	./.	./.	./.	./.	./.	./.	./.	./.	./.	0/0	./.	./.	1/1	./.	./.	./.	./.	1/1	./.	./.	./.	./.	./.	0/0	./.	./.	./.	./.	./.	./.	1/1	./.	./.	./.	./.	./.	./.	./.	./.	./.	./.	./.	./.	0/0	./.	./.	1/1	./.	./.	./.	./.	./.	./.	./.	0/0	./.	./.	./.	./.	./.	./.	./.	./.	./.	./.	./.	./.	./.	./.	./.	./.	./.	./.	./.	./.	./.	./.	./.	./.	./.	./.	./.	./.	./.	./.	./.	./.	./.	./.	./.	./.	./.	./.	./.	./.	./.	./.	./.	./.	./.	./.	./.	./.	./.	./.	./.	./.	./.	./.	./.	./.	./.	./.	./.	./.	./.	./.	./.	./.	0/0	./.	./.
CM038463	76919074	SCM038463_76919074	T	C	.	PASS	AC=1;AF=0.020;AN=50;BaseQRankSum=0.00;DP=44;ExcessHet=3.0103;FS=0.000;InbreedingCoeff=0.3373;MLEAC=12;MLEAF=0.240;MQ=22.72;MQRankSum=-5.240e-01;QD=10.79;ReadPosRankSum=0.842;SOR=0.693	GT	0/0	0/0	0/0	0/0	0/0	0/1	0/0	./.	0/0	0/0	0/0	0/0	0/0	0/0	0/0	0/0	0/0	0/0	0/0	0/0	0/0	0/0	0/0	0/0	0/0	0/0	0/0	0/0	0/0	0/0	0/0	0/0	0/0	0/0	0/0	0/0	0/0	0/0	0/0	0/0	0/0	0/0	0/0	0/0	0/0	0/0	./.	0/0	0/0	0/0	0/0	0/0	./.	0/0	0/0	0/0	0/0	0/0	0/0	0/0	0/0	0/0	0/0	0/0	0/0	0/0	0/0	0/0	0/0	0/0	0/0	0/0	./.	0/0	0/0	0/0	0/0	0/0	0/0	0/0	0/0	0/0	0/0	0/0	0/0	0/0	0/0	0/0	0/0	0/0	0/0	0/0	0/0	0/0	0/0	0/0	0/0	0/0	0/0	0/0	0/0	0/0	0/0	0/0	0/0	./.	0/0	0/0	0/0	0/0	0/0	0/0	0/0	0/0	0/0	0/0	0/0	0/0	0/0	0/0	0/0	0/0	0/0	0/0	0/0	0/0	0/0	0/0	0/0	0/0	0/0	0/0	0/0	0/0	0/0	./.	0/0	0/0	0/0	0/0	0/0	0/0	0/0	./.	0/0	0/0	0/0	0/0	./.	0/0	0/0	0/0	0/0	0/0	0/0	0/0	0/0	./.	0/0	0/0	0/0	./.	0/0	0/0	0/0	0/0
CM038463	77117940	SCM038463_77117940	T	C	.	PASS	AC=1;AF=0.036;AN=28;BaseQRankSum=0.230;DP=157;ExcessHet=3.0103;FS=0.000;InbreedingCoeff=0.3608;MLEAC=9;MLEAF=0.321;MQ=34.01;MQRankSum=-6.890e-01;QD=3.94;ReadPosRankSum=1.60;SOR=0.527	GT	./.	./.	./.	0/0	./.	./.	./.	./.	./.	./.	./.	./.	./.	./.	./.	0/0	./.	./.	./.	./.	./.	./.	./.	./.	./.	./.	./.	./.	./.	./.	0/0	0/0	./.	./.	./.	./.	./.	./.	./.	./.	./.	./.	0/0	./.	./.	./.	./.	./.	./.	./.	./.	./.	./.	./.	./.	./.	./.	./.	./.	./.	./.	./.	./.	./.	./.	./.	./.	./.	0/1	./.	./.	./.	./.	./.	./.	./.	./.	./.	./.	./.	./.	./.	./.	./.	./.	./.	./.	0/0	./.	./.	./.	./.	./.	./.	./.	./.	./.	./.	./.	./.	0/0	./.	./.	./.	./.	./.	./.	./.	./.	./.	./.	0/0	./.	./.	./.	./.	./.	./.	./.	./.	0/0	./.	./.	0/0	./.	./.	./.	./.	./.	./.	./.	./.	./.	./.	./.	./.	./.	0/0	./.	./.	./.	./.	./.	0/0	./.	./.	0/0	./.	./.	./.	./.	./.	./.	./.	./.	./.	./.	./.	./.	./.	./.	./.	./.	./.	./.	./.
CM038463	77535643	SCM038463_77535643	G	A	.	PASS	AC=2;AF=9.524e-03;AN=210;DP=164;ExcessHet=0.0105;FS=0.000;InbreedingCoeff=0.3058;MLEAC=4;MLEAF=0.019;MQ=29.02;QD=27.41;SOR=2.303	GT	0/0	./.	0/0	0/0	0/0	0/0	0/0	0/0	0/0	./.	0/0	0/0	./.	0/0	./.	./.	./.	0/0	./.	./.	./.	0/0	0/0	0/0	0/0	0/0	./.	0/0	0/0	0/0	0/0	0/0	0/0	./.	0/0	1/1	0/0	0/0	0/0	0/0	0/0	0/0	0/0	0/0	./.	0/0	./.	0/0	0/0	0/0	0/0	0/0	./.	0/0	0/0	0/0	0/0	0/0	0/0	./.	0/0	./.	0/0	0/0	./.	./.	0/0	0/0	./.	0/0	./.	0/0	./.	0/0	0/0	0/0	0/0	./.	0/0	0/0	./.	0/0	./.	./.	0/0	./.	0/0	0/0	./.	./.	0/0	0/0	./.	./.	0/0	./.	./.	./.	0/0	0/0	0/0	./.	0/0	./.	0/0	0/0	0/0	0/0	0/0	0/0	./.	./.	./.	0/0	./.	./.	./.	0/0	./.	./.	./.	./.	./.	./.	./.	0/0	0/0	0/0	0/0	./.	0/0	./.	./.	0/0	0/0	./.	./.	0/0	./.	0/0	./.	0/0	./.	0/0	0/0	0/0	0/0	0/0	0/0	0/0	0/0	./.	./.	./.	./.	./.	./.	0/0	./.	0/0	0/0	0/0	./.	0/0	./.	0/0
CM038463	77771680	SCM038463_77771680	A	G	.	PASS	AC=3;AF=0.041;AN=74;BaseQRankSum=0.00;DP=203;ExcessHet=0.0902;FS=0.000;InbreedingCoeff=0.3841;MLEAC=13;MLEAF=0.176;MQ=32.92;MQRankSum=1.24;QD=9.10;ReadPosRankSum=1.24;SOR=0.693	GT	0/0	0/0	0/0	0/0	0/0	0/0	0/0	0/0	0/0	0/0	0/0	0/0	0/0	0/0	0/0	0/0	0/0	0/0	0/0	0/0	0/0	0/0	0/0	0/0	0/0	0/0	0/0	0/0	0/0	0/0	0/0	0/0	0/0	0/0	0/0	0/0	0/0	0/0	0/0	0/0	0/0	0/0	0/0	0/0	0/0	0/0	0/0	0/0	0/0	0/0	0/0	0/0	0/0	0/0	0/0	0/0	0/0	0/0	0/0	0/0	0/0	0/0	0/0	0/0	0/0	0/0	0/0	0/0	0/0	0/0	0/0	0/0	0/0	0/0	0/0	0/0	0/0	0/0	0/0	0/0	0/0	0/0	0/0	0/0	0/0	0/0	0/0	0/0	0/0	0/0	0/0	0/0	0/0	0/0	0/0	0/0	0/0	0/0	0/0	0/0	0/0	0/0	0/0	0/0	0/0	0/0	0/0	0/0	0/0	0/0	0/0	0/0	0/0	0/0	0/0	0/0	0/0	0/0	0/0	0/0	0/0	0/0	0/0	0/0	0/0	0/0	0/0	0/0	0/0	0/0	0/0	0/0	0/0	0/0	0/0	0/0	0/0	0/0	0/0	0/0	0/0	0/0	0/0	0/0	0/0	0/0	0/0	0/0	0/0	0/0	0/0	0/0	0/0	0/0	0/0	1/1	0/0	0/0	0/0	0/0	0/0	0/0	0/0	0/0	0/0	0/0
CM038463	78373536	SCM038463_78373536	C	G	.	PASS	AC=50;AF=0.556;AN=90;BaseQRankSum=0.967;DP=144;ExcessHet=0.0000;FS=0.000;InbreedingCoeff=0.3600;MLEAC=241;MLEAF=1.00;MQ=28.05;MQRankSum=0.967;QD=29.39;ReadPosRankSum=-6.740e-01;SOR=6.214	GT	0/0	./.	1/1	1/1	1/1	0/0	./.	./.	1/1	1/1	1/1	./.	./.	./.	0/0	1/1	1/1	./.	./.	0/1	1/1	1/1	1/1	1/1	1/1	0/0	0/1	0/0	0/1	0/0	./.	0/0	./.	./.	1/1	./.	1/1	1/1	./.	./.	1/1	1/1	0/1	1/1	./.	1/1	1/1	./.	./.	0/0	1/1	./.	./.	1/1	./.	1/1	0/0	0/1	1/1	1/1	1/1	0/0	0/0	0/0	0/0	./.	0/0	0/0	1/1	./.	./.	1/1	./.	./.	./.	./.	0/0	./.	./.	0/0	0/0	./.	1/1	./.	0/0	0/0	1/1	1/1	1/1	1/1	1/1	1/1	1/1	1/1	1/1	1/1	1/1	1/1	0/0	./.	1/1	1/1	1/1	1/1	1/1	./.	./.	./.	0/0	./.	./.	1/1	0/1	1/1	0/1	1/1	0/1	./.	./.	./.	1/1	./.	1/1	./.	1/1	1/1	./.	./.	./.	0/1	./.	1/1	./.	1/1	0/0	./.	1/1	1/1	./.	0/1	1/1	0/0	./.	./.	./.	./.	./.	1/1	1/1	./.	1/1	./.	./.	./.	./.	1/1	./.	./.	./.	./.	1/1	./.	./.	./.	1/1	./.
CM038463	78548933	SCM038463_78548933	G	A	.	PASS	AC=1;AF=0.010;AN=100;BaseQRankSum=0.00;DP=459;ExcessHet=3.0103;FS=0.000;InbreedingCoeff=0.4183;MLEAC=5;MLEAF=0.050;MQ=37.04;MQRankSum=-8.420e-01;QD=5.02;ReadPosRankSum=-4.310e-01;SOR=0.693	GT	0/0	0/0	./.	0/0	./.	0/0	./.	0/0	./.	0/0	0/0	0/0	0/0	0/0	./.	./.	0/0	./.	./.	./.	./.	./.	0/0	0/0	./.	0/0	0/0	0/0	0/0	./.	0/0	0/0	./.	./.	./.	./.	./.	./.	./.	0/0	0/0	0/0	0/0	./.	./.	0/0	./.	0/0	./.	0/0	0/0	./.	./.	0/0	0/0	0/0	0/0	0/0	0/0	0/0	./.	./.	0/0	./.	./.	./.	./.	./.	0/0	0/0	./.	0/0	./.	./.	./.	0/0	0/0	./.	./.	0/0	./.	0/1	./.	./.	0/0	0/0	0/0	0/0	0/0	0/0	0/0	0/0	./.	0/0	0/0	0/0	./.	./.	./.	0/0	0/0	./.	0/0	./.	0/0	./.	0/0	0/0	0/0	0/0	0/0	./.	./.	0/0	./.	./.	0/0	./.	./.	0/0	0/0	./.	0/0	0/0	0/0	./.	0/0	./.	./.	0/0	0/0	./.	0/0	0/0	./.	./.	./.	./.	0/0	./.	0/0	./.	0/0	./.	./.	./.	./.	0/0	./.	0/0	./.	0/0	./.	./.	./.	0/0	./.	./.	./.	0/0	0/0	0/0	./.	0/0	./.	./.
CM038463	78638594	SCM038463_78638594	A	G	.	PASS	AC=5;AF=0.179;AN=28;BaseQRankSum=0.00;DP=54;ExcessHet=0.0570;FS=0.000;InbreedingCoeff=0.3433;MLEAC=52;MLEAF=1.00;MQ=37.98;MQRankSum=0.674;QD=24.70;ReadPosRankSum=-1.383e+00;SOR=3.442	GT	./.	./.	./.	./.	./.	1/1	./.	./.	./.	0/0	./.	./.	./.	./.	0/0	./.	./.	./.	./.	./.	0/0	./.	./.	./.	0/0	./.	./.	./.	./.	./.	./.	0/0	./.	./.	./.	./.	./.	./.	./.	./.	./.	./.	0/1	./.	./.	./.	./.	./.	./.	./.	./.	./.	./.	./.	./.	./.	./.	./.	./.	./.	./.	./.	./.	./.	./.	./.	./.	0/0	./.	./.	./.	./.	./.	./.	./.	./.	0/0	./.	./.	./.	./.	./.	./.	./.	./.	./.	./.	./.	0/0	./.	./.	./.	./.	./.	./.	./.	./.	./.	./.	1/1	./.	./.	0/0	./.	./.	./.	./.	./.	./.	./.	./.	./.	./.	./.	0/0	./.	./.	./.	./.	./.	./.	./.	./.	./.	./.	./.	./.	./.	./.	./.	./.	./.	./.	./.	./.	./.	./.	./.	./.	./.	./.	./.	./.	./.	./.	./.	./.	./.	./.	./.	./.	./.	./.	./.	./.	./.	./.	./.	./.	./.	./.	./.	./.	0/0	./.	./.
CM038463	79632415	SCM038463_79632415	A	G	.	PASS	AC=1;AF=0.011;AN=92;BaseQRankSum=0.00;DP=316;ExcessHet=3.0103;FS=0.000;InbreedingCoeff=0.4154;MLEAC=5;MLEAF=0.054;MQ=29.52;MQRankSum=-6.740e-01;QD=9.50;ReadPosRankSum=0.431;SOR=0.693	GT	0/0	0/0	./.	./.	0/0	./.	0/0	./.	0/0	0/0	./.	./.	./.	./.	0/0	./.	0/0	./.	0/0	./.	0/0	./.	0/0	0/0	0/0	0/0	./.	0/0	./.	./.	./.	./.	./.	./.	./.	./.	./.	./.	0/0	0/0	0/0	./.	0/0	0/0	0/0	./.	./.	0/0	./.	0/0	0/0	./.	0/0	./.	./.	0/0	0/0	./.	./.	./.	./.	./.	0/0	./.	./.	./.	./.	./.	./.	./.	./.	./.	./.	./.	./.	./.	0/0	./.	./.	./.	./.	./.	./.	./.	./.	0/0	0/0	0/0	./.	./.	./.	0/0	./.	./.	0/0	./.	./.	0/0	./.	./.	./.	./.	./.	0/0	0/0	./.	0/1	0/0	0/0	0/0	0/0	./.	0/0	0/0	0/0	0/0	./.	./.	./.	0/0	./.	./.	0/0	./.	0/0	0/0	./.	0/0	./.	0/0	./.	0/0	./.	./.	./.	./.	./.	0/0	./.	./.	./.	./.	0/0	./.	./.	0/0	./.	./.	0/0	./.	./.	./.	./.	0/0	0/0	./.	./.	./.	./.	./.	./.	0/0	./.	0/0	./.	./.
CM038463	79706805	SCM038463_79706805	G	A	.	PASS	AC=2;AF=8.000e-03;AN=250;DP=832;ExcessHet=0.0089;FS=0.000;InbreedingCoeff=0.4795;MLEAC=2;MLEAF=8.000e-03;MQ=40.75;QD=16.35;SOR=1.179	GT	0/0	0/0	./.	0/0	0/0	0/0	0/0	0/0	./.	0/0	0/0	0/0	0/0	0/0	0/0	./.	0/0	0/0	./.	./.	0/0	0/0	0/0	0/0	0/0	0/0	0/0	0/0	0/0	0/0	0/0	0/0	0/0	./.	0/0	0/0	0/0	0/0	0/0	0/0	0/0	0/0	0/0	0/0	0/0	0/0	./.	0/0	0/0	0/0	0/0	0/0	./.	0/0	0/0	0/0	0/0	./.	0/0	0/0	0/0	0/0	0/0	0/0	0/0	./.	0/0	0/0	0/0	0/0	0/0	0/0	./.	./.	0/0	0/0	0/0	0/0	0/0	0/0	0/0	0/0	0/0	0/0	0/0	0/0	0/0	0/0	0/0	0/0	0/0	0/0	0/0	0/0	0/0	0/0	0/0	0/0	0/0	0/0	0/0	0/0	0/0	0/0	0/0	./.	0/0	0/0	0/0	0/0	0/0	0/0	0/0	0/0	1/1	0/0	0/0	0/0	0/0	0/0	0/0	0/0	0/0	0/0	0/0	0/0	0/0	0/0	0/0	0/0	0/0	0/0	0/0	0/0	0/0	0/0	./.	0/0	0/0	./.	0/0	0/0	0/0	0/0	0/0	0/0	0/0	0/0	./.	0/0	0/0	0/0	0/0	0/0	0/0	0/0	0/0	0/0	0/0	./.	0/0	./.	0/0	0/0	0/0	0/0
CM038463	79735567	SCM038463_79735567	G	A	.	PASS	AC=8;AF=0.286;AN=28;DP=31;ExcessHet=0.0007;FS=0.000;InbreedingCoeff=0.3471;MLEAC=83;MLEAF=1.00;MQ=21.93;QD=25.57;SOR=4.977	GT	0/0	./.	./.	1/1	./.	0/0	./.	./.	./.	./.	./.	./.	./.	./.	./.	./.	./.	0/0	./.	./.	./.	./.	./.	./.	./.	./.	./.	./.	./.	./.	./.	1/1	./.	./.	./.	./.	./.	./.	./.	./.	./.	1/1	./.	./.	./.	./.	./.	./.	./.	./.	0/0	./.	./.	./.	./.	./.	./.	./.	0/0	./.	./.	./.	./.	./.	./.	./.	./.	./.	./.	./.	./.	./.	./.	./.	./.	0/0	./.	./.	./.	./.	1/1	./.	./.	./.	0/0	./.	./.	0/0	./.	./.	./.	./.	./.	./.	0/0	./.	./.	./.	./.	./.	./.	./.	./.	./.	./.	./.	./.	./.	0/0	./.	./.	./.	./.	./.	./.	./.	./.	./.	./.	./.	./.	./.	./.	./.	./.	./.	./.	./.	./.	./.	./.	./.	./.	./.	./.	./.	./.	./.	./.	./.	./.	./.	./.	./.	./.	./.	./.	./.	./.	./.	./.	./.	./.	./.	./.	./.	./.	./.	./.	./.	./.	./.	./.	./.	./.	./.
CM038463	80411107	SCM038463_80411107	G	A	.	PASS	AC=2;AF=0.022;AN=92;DP=263;ExcessHet=0.0239;FS=0.000;InbreedingCoeff=0.4082;MLEAC=6;MLEAF=0.065;MQ=34.89;QD=34.22;SOR=1.981	GT	./.	./.	./.	0/0	0/0	./.	0/0	./.	./.	0/0	./.	./.	./.	./.	./.	./.	./.	./.	./.	./.	0/0	./.	0/0	0/0	./.	./.	0/0	0/0	./.	./.	./.	./.	./.	./.	0/0	0/0	./.	./.	./.	0/0	./.	./.	./.	./.	0/0	./.	./.	./.	./.	./.	0/0	./.	./.	./.	./.	0/0	./.	./.	./.	./.	./.	./.	./.	./.	./.	./.	0/0	./.	./.	./.	1/1	./.	./.	./.	./.	./.	0/0	./.	./.	./.	./.	./.	./.	0/0	./.	0/0	./.	0/0	./.	./.	./.	0/0	0/0	./.	0/0	./.	./.	./.	./.	./.	./.	./.	0/0	./.	0/0	0/0	./.	./.	./.	0/0	0/0	0/0	./.	0/0	./.	./.	0/0	0/0	./.	0/0	0/0	./.	./.	0/0	./.	./.	0/0	0/0	./.	0/0	./.	./.	./.	./.	./.	./.	./.	0/0	0/0	./.	0/0	0/0	./.	./.	./.	./.	./.	./.	./.	./.	./.	./.	./.	0/0	./.	0/0	./.	./.	0/0	./.	./.	./.	./.	./.	./.	./.
CM038463	80522976	SCM038463_80522976	A	G	.	PASS	AC=2;AF=0.100;AN=20;DP=58;ExcessHet=0.1158;FS=0.000;InbreedingCoeff=0.3417;MLEAC=23;MLEAF=1.00;MQ=36.01;QD=29.09;SOR=0.693	GT	./.	./.	./.	0/0	./.	./.	./.	./.	./.	./.	./.	./.	./.	./.	./.	./.	./.	./.	./.	./.	./.	./.	./.	0/0	./.	./.	./.	./.	./.	./.	./.	./.	./.	./.	./.	./.	./.	./.	./.	./.	./.	./.	./.	./.	./.	./.	./.	./.	./.	./.	./.	./.	./.	0/0	./.	./.	./.	./.	./.	./.	./.	0/0	0/0	./.	./.	0/0	./.	./.	./.	./.	./.	./.	1/1	./.	./.	./.	./.	./.	./.	./.	./.	./.	./.	./.	./.	./.	./.	./.	./.	./.	./.	./.	./.	./.	./.	./.	./.	./.	./.	./.	./.	./.	./.	./.	./.	./.	./.	./.	./.	./.	./.	./.	./.	./.	./.	./.	./.	./.	./.	./.	./.	./.	./.	./.	0/0	./.	./.	./.	0/0	./.	./.	./.	./.	./.	./.	./.	./.	./.	./.	./.	./.	./.	./.	./.	./.	./.	./.	./.	./.	./.	./.	./.	./.	./.	./.	./.	./.	0/0	./.	./.	./.	./.	./.	./.	./.	./.
CM038463	80633484	SCM038463_80633484	T	C	.	PASS	AC=3;AF=0.021;AN=146;BaseQRankSum=-1.383e+00;DP=652;ExcessHet=0.0516;FS=0.000;InbreedingCoeff=0.3685;MLEAC=9;MLEAF=0.062;MQ=37.34;MQRankSum=0.210;QD=21.83;ReadPosRankSum=1.38;SOR=0.754	GT	0/0	0/0	0/0	0/0	0/0	0/0	0/0	./.	0/0	0/0	0/0	0/0	0/0	./.	./.	0/0	0/0	0/0	0/0	0/0	0/0	0/1	0/0	0/1	0/0	0/0	0/0	0/0	0/1	0/0	0/0	0/0	0/0	./.	0/0	./.	0/0	0/0	./.	0/0	0/0	0/0	0/0	./.	0/0	0/0	0/0	./.	0/0	./.	0/0	./.	./.	0/0	0/0	./.	0/0	0/0	0/0	0/0	0/0	0/0	0/0	./.	./.	0/0	0/0	0/0	./.	0/1	./.	0/0	./.	./.	0/0	./.	0/0	./.	0/0	0/0	0/0	./.	0/0	0/0	0/0	0/0	0/0	0/0	0/0	0/0	0/0	0/0	0/0	./.	0/0	0/0	0/0	1/1	0/0	./.	0/0	./.	0/0	0/0	0/0	0/0	0/0	0/0	0/0	./.	0/0	0/0	0/0	0/0	0/1	0/0	0/0	0/0	./.	0/0	0/0	0/0	0/0	0/0	0/0	0/0	0/0	0/0	0/0	./.	0/0	./.	0/0	0/0	0/0	./.	0/0	0/0	0/0	0/0	0/0	0/0	0/0	./.	./.	0/0	./.	0/0	./.	./.	0/0	0/0	0/0	0/0	./.	0/0	0/0	0/0	0/0	./.	0/0	0/0	0/1	0/0	0/0	0/0
CM038463	80937235	SCM038463_80937235	A	G	.	PASS	AC=1;AF=0.020;AN=50;BaseQRankSum=-5.240e-01;DP=68;ExcessHet=3.0103;FS=0.000;InbreedingCoeff=0.3545;MLEAC=11;MLEAF=0.220;MQ=28.15;MQRankSum=0.253;QD=25.76;ReadPosRankSum=-5.240e-01;SOR=0.223	GT	./.	0/0	./.	./.	0/0	0/0	./.	./.	./.	./.	./.	0/0	./.	./.	./.	./.	0/0	./.	./.	./.	./.	./.	./.	0/0	0/0	0/0	./.	./.	./.	./.	./.	./.	./.	./.	./.	0/0	./.	./.	./.	0/0	./.	0/0	./.	./.	./.	0/0	./.	./.	./.	0/0	./.	./.	./.	./.	./.	./.	./.	./.	0/0	./.	./.	./.	./.	./.	./.	./.	./.	./.	./.	./.	./.	./.	./.	./.	./.	./.	0/0	0/0	./.	./.	./.	./.	./.	./.	./.	0/0	./.	./.	./.	./.	./.	./.	./.	./.	0/0	./.	./.	./.	./.	./.	./.	./.	./.	./.	./.	./.	./.	./.	./.	./.	0/0	./.	./.	./.	./.	./.	./.	./.	./.	./.	0/0	./.	./.	./.	./.	./.	./.	./.	./.	0/0	./.	./.	0/1	./.	./.	./.	./.	./.	./.	./.	./.	./.	0/0	./.	./.	./.	./.	./.	./.	./.	./.	0/0	./.	./.	./.	0/0	./.	./.	./.	./.	./.	./.	./.	./.	./.	./.
CM038463	81317575	SCM038463_81317575	A	C	.	PASS	AC=1;AF=0.020;AN=50;BaseQRankSum=-1.645e+00;DP=61;ExcessHet=3.0103;FS=0.000;InbreedingCoeff=0.3385;MLEAC=11;MLEAF=0.220;MQ=34.96;MQRankSum=-1.645e+00;QD=10.76;ReadPosRankSum=-1.645e+00;SOR=0.446	GT	0/0	./.	./.	./.	0/0	0/0	./.	./.	./.	./.	0/0	./.	./.	./.	./.	./.	./.	./.	./.	./.	./.	./.	./.	0/0	0/0	./.	./.	./.	./.	0/0	./.	0/0	./.	./.	0/0	0/0	./.	./.	./.	./.	0/0	./.	0/0	./.	./.	0/0	./.	./.	./.	./.	0/1	./.	./.	./.	./.	./.	./.	./.	./.	./.	./.	./.	./.	./.	./.	./.	./.	./.	./.	./.	./.	./.	./.	./.	./.	./.	0/0	./.	0/0	./.	./.	0/0	./.	./.	./.	./.	./.	0/0	./.	./.	./.	./.	./.	./.	./.	./.	./.	./.	./.	./.	./.	./.	./.	./.	./.	0/0	./.	0/0	0/0	0/0	./.	./.	./.	./.	./.	./.	./.	./.	./.	./.	./.	./.	./.	./.	0/0	./.	./.	./.	./.	./.	./.	./.	./.	0/0	./.	./.	./.	./.	./.	./.	./.	./.	./.	./.	./.	0/0	./.	./.	./.	./.	./.	./.	./.	./.	./.	./.	./.	./.	./.	./.	./.	./.	./.	./.	./.	./.
CM038463	81711204	SCM038463_81711204	A	C	.	PASS	AC=1;AF=0.026;AN=38;BaseQRankSum=-1.150e+00;DP=62;ExcessHet=3.0103;FS=0.000;InbreedingCoeff=0.3350;MLEAC=15;MLEAF=0.395;MQ=34.57;MQRankSum=-1.150e+00;QD=20.45;ReadPosRankSum=-6.740e-01;SOR=0.223	GT	0/0	0/0	./.	0/0	0/0	0/0	./.	./.	./.	0/0	./.	0/0	0/0	./.	./.	./.	./.	0/0	./.	./.	0/0	0/0	0/0	0/0	0/0	0/0	0/0	0/0	./.	0/0	0/0	0/0	0/0	./.	0/0	0/0	0/0	./.	./.	./.	0/0	0/0	0/0	0/0	0/0	0/0	./.	0/0	0/0	0/0	0/0	./.	./.	0/0	0/0	0/0	0/0	./.	0/0	0/0	0/0	./.	0/0	0/0	0/0	0/0	./.	./.	0/0	./.	0/0	0/0	./.	./.	./.	./.	0/0	0/0	0/0	0/0	0/0	0/0	./.	./.	0/0	0/1	./.	0/0	./.	0/0	0/0	0/0	0/0	0/0	0/0	0/0	0/0	0/0	0/0	0/0	./.	./.	0/0	./.	0/0	./.	0/0	0/0	0/0	0/0	0/0	0/0	./.	0/0	0/0	0/0	0/0	./.	./.	0/0	0/0	./.	./.	0/0	0/0	0/0	0/0	0/0	0/0	./.	./.	./.	./.	./.	0/0	./.	./.	0/0	./.	./.	0/0	./.	0/0	./.	0/0	0/0	./.	0/0	0/0	0/0	0/0	0/0	./.	./.	./.	./.	./.	./.	0/0	./.	0/0	./.	0/0	0/0	0/0	0/0
CM038463	81950096	SCM038463_81950096	A	T	.	PASS	AC=2;AF=0.059;AN=34;DP=121;ExcessHet=0.0663;FS=0.000;InbreedingCoeff=0.3703;MLEAC=13;MLEAF=0.382;MQ=36.00;QD=24.39;SOR=0.693	GT	0/0	0/0	./.	0/0	./.	0/0	./.	0/0	./.	./.	./.	./.	./.	./.	./.	./.	./.	0/0	./.	./.	./.	./.	./.	./.	./.	./.	0/0	./.	0/0	./.	./.	./.	./.	./.	./.	./.	./.	./.	./.	./.	./.	./.	0/0	./.	./.	./.	./.	0/0	./.	./.	./.	./.	./.	./.	./.	./.	./.	./.	./.	./.	./.	./.	./.	./.	./.	./.	./.	./.	./.	./.	./.	./.	./.	./.	./.	./.	0/0	./.	./.	./.	./.	./.	./.	./.	./.	./.	./.	0/0	./.	1/1	./.	./.	./.	./.	./.	./.	./.	0/0	./.	./.	0/0	./.	./.	./.	./.	./.	./.	./.	./.	./.	./.	./.	./.	./.	./.	./.	./.	./.	./.	./.	./.	./.	./.	./.	./.	./.	./.	./.	./.	./.	./.	./.	./.	./.	./.	./.	./.	./.	./.	./.	0/0	./.	./.	./.	./.	./.	./.	./.	./.	./.	./.	./.	./.	./.	0/0	./.	./.	./.	./.	./.	./.	./.	./.	./.	./.	./.
CM038463	81974433	SCM038463_81974433	T	C	.	PASS	AC=2;AF=0.020;AN=100;DP=459;ExcessHet=0.0224;FS=0.000;InbreedingCoeff=0.4307;MLEAC=5;MLEAF=0.050;MQ=39.00;QD=21.33;SOR=0.693	GT	0/0	0/0	./.	0/0	0/0	0/0	./.	0/0	./.	0/0	0/0	0/0	./.	./.	0/0	./.	0/0	./.	./.	./.	0/0	0/0	0/0	0/0	0/0	0/0	0/0	0/0	./.	1/1	./.	0/0	0/0	./.	0/0	./.	0/0	./.	./.	0/0	0/0	0/0	0/0	0/0	./.	0/0	./.	0/0	./.	0/0	0/0	0/0	./.	0/0	./.	0/0	0/0	./.	0/0	0/0	./.	0/0	0/0	0/0	0/0	0/0	0/0	0/0	0/0	./.	./.	0/0	./.	./.	./.	./.	0/0	0/0	0/0	./.	./.	./.	0/0	0/0	0/0	0/0	0/0	0/0	0/0	0/0	0/0	0/0	0/0	0/0	0/0	0/0	0/0	./.	./.	0/0	./.	./.	0/0	0/0	0/0	./.	0/0	0/0	0/0	0/0	0/0	0/0	./.	0/0	0/0	./.	./.	./.	./.	0/0	0/0	./.	0/0	0/0	0/0	0/0	0/0	./.	./.	./.	./.	./.	./.	0/0	0/0	./.	./.	0/0	./.	0/0	0/0	./.	0/0	./.	./.	0/0	./.	./.	./.	0/0	0/0	./.	./.	0/0	./.	./.	./.	./.	./.	0/0	0/0	./.	0/0	0/0	0/0	./.
CM038463	81981785	SCM038463_81981785	A	G	.	PASS	AC=2;AF=0.020;AN=102;DP=177;ExcessHet=0.0216;FS=0.000;InbreedingCoeff=0.3913;MLEAC=6;MLEAF=0.059;MQ=38.01;QD=33.58;SOR=2.303	GT	0/0	0/0	./.	0/0	0/0	0/0	./.	0/0	0/0	0/0	0/0	0/0	./.	./.	0/0	0/0	0/0	./.	./.	./.	0/0	./.	0/0	0/0	0/0	0/0	0/0	0/0	./.	0/0	0/0	0/0	0/0	./.	0/0	0/0	./.	0/0	./.	0/0	0/0	0/0	0/0	0/0	0/0	0/0	./.	0/0	0/0	0/0	0/0	0/0	0/0	0/0	0/0	0/0	0/0	0/0	0/0	0/0	0/0	./.	0/0	./.	./.	0/0	0/0	0/0	0/0	0/0	./.	./.	./.	./.	./.	./.	0/0	./.	./.	./.	0/0	0/0	0/0	./.	0/0	1/1	0/0	0/0	./.	./.	0/0	0/0	0/0	0/0	0/0	0/0	./.	./.	0/0	0/0	./.	./.	0/0	0/0	0/0	./.	0/0	0/0	0/0	0/0	0/0	0/0	0/0	0/0	0/0	./.	./.	0/0	./.	0/0	0/0	0/0	0/0	0/0	0/0	0/0	./.	0/0	0/0	0/0	./.	./.	0/0	./.	./.	./.	0/0	0/0	./.	0/0	./.	./.	0/0	0/0	./.	0/0	./.	./.	./.	0/0	0/0	0/0	./.	0/0	./.	./.	./.	./.	./.	./.	0/0	./.	0/0	./.	0/0	./.
CM038463	82455518	SCM038463_82455518	C	T	.	PASS	AC=1;AF=0.050;AN=20;BaseQRankSum=0.674;DP=27;ExcessHet=3.0103;FS=0.000;InbreedingCoeff=0.3369;MLEAC=20;MLEAF=1.00;MQ=35.59;MQRankSum=-6.740e-01;QD=27.34;ReadPosRankSum=0.431;SOR=0.693	GT	./.	./.	./.	./.	./.	./.	./.	./.	./.	./.	./.	./.	./.	./.	./.	./.	./.	./.	./.	./.	./.	./.	./.	./.	./.	./.	./.	./.	./.	./.	./.	0/0	./.	./.	./.	./.	./.	./.	./.	./.	0/0	./.	./.	./.	./.	./.	./.	./.	./.	./.	./.	./.	./.	./.	0/0	0/0	0/1	./.	./.	./.	./.	./.	0/0	./.	./.	./.	./.	./.	./.	./.	./.	./.	./.	./.	./.	./.	./.	./.	./.	./.	./.	./.	./.	./.	./.	./.	./.	./.	./.	./.	./.	./.	./.	./.	./.	./.	./.	./.	./.	./.	./.	./.	./.	./.	./.	0/0	./.	./.	./.	./.	./.	0/0	./.	./.	./.	0/0	./.	./.	./.	./.	./.	./.	./.	./.	./.	0/0	./.	./.	./.	./.	./.	./.	./.	./.	./.	./.	./.	./.	./.	./.	./.	./.	./.	./.	./.	./.	./.	./.	./.	./.	./.	./.	./.	./.	./.	./.	./.	./.	./.	./.	./.	./.	./.	./.	./.	./.
CM038463	82918868	SCM038463_82918868	A	G	.	PASS	AC=1;AF=0.017;AN=58;BaseQRankSum=-6.740e-01;DP=53;ExcessHet=3.0103;FS=0.000;InbreedingCoeff=0.3415;MLEAC=10;MLEAF=0.172;MQ=38.89;MQRankSum=-6.740e-01;QD=28.82;ReadPosRankSum=0.00;SOR=0.693	GT	0/0	0/0	0/0	0/0	0/0	0/0	./.	0/0	0/0	0/0	0/0	0/0	./.	0/0	0/0	0/0	0/0	0/0	./.	./.	0/0	0/0	0/0	0/0	0/0	0/1	0/0	0/0	./.	0/0	0/0	0/0	0/0	0/0	0/0	0/0	0/0	./.	./.	0/0	0/0	0/0	0/0	0/0	0/0	0/0	./.	0/0	0/0	0/0	0/0	0/0	0/0	0/0	0/0	0/0	0/0	0/0	0/0	0/0	0/0	0/0	0/0	0/0	0/0	0/0	0/0	0/0	0/0	0/0	0/0	0/0	./.	0/0	0/0	./.	0/0	0/0	0/0	0/0	0/0	0/0	0/0	0/0	0/0	0/0	0/0	0/0	0/0	0/0	0/0	0/0	0/0	0/0	0/0	0/0	0/0	0/0	0/0	0/0	./.	0/0	0/0	0/0	0/0	./.	0/0	0/0	0/0	0/0	0/0	0/0	0/0	0/0	0/0	./.	0/0	0/0	0/0	0/0	0/0	0/0	0/0	0/0	0/0	0/0	0/0	0/0	0/0	0/0	0/0	./.	0/0	0/0	0/0	./.	0/0	0/0	0/0	0/0	0/0	./.	0/0	0/0	0/0	0/0	./.	0/0	./.	0/0	0/0	0/0	0/0	0/0	0/0	0/0	0/0	./.	0/0	0/0	0/0	./.	0/0	0/0	0/0	0/0
CM038463	82953184	SCM038463_82953184	A	C	.	PASS	AC=20;AF=1.00;AN=20;DP=136;ExcessHet=3.0103;FS=0.000;InbreedingCoeff=0.3418;MLEAC=248;MLEAF=1.00;MQ=37.41;QD=29.31;SOR=6.273	GT	1/1	1/1	1/1	1/1	1/1	1/1	1/1	1/1	1/1	1/1	1/1	1/1	1/1	1/1	1/1	1/1	1/1	1/1	1/1	1/1	1/1	1/1	1/1	1/1	1/1	1/1	1/1	1/1	1/1	1/1	1/1	1/1	1/1	1/1	1/1	1/1	1/1	1/1	1/1	1/1	1/1	1/1	1/1	1/1	1/1	1/1	1/1	1/1	1/1	1/1	1/1	1/1	1/1	1/1	1/1	1/1	1/1	1/1	1/1	1/1	1/1	1/1	1/1	1/1	1/1	1/1	1/1	1/1	1/1	1/1	1/1	1/1	1/1	1/1	1/1	1/1	1/1	1/1	1/1	1/1	1/1	1/1	1/1	1/1	1/1	1/1	1/1	1/1	1/1	1/1	1/1	1/1	1/1	1/1	1/1	1/1	1/1	1/1	1/1	1/1	1/1	1/1	1/1	1/1	1/1	1/1	1/1	1/1	1/1	1/1	1/1	1/1	1/1	1/1	1/1	1/1	1/1	1/1	1/1	1/1	1/1	1/1	1/1	1/1	1/1	1/1	1/1	1/1	1/1	1/1	1/1	1/1	1/1	1/1	1/1	1/1	1/1	1/1	1/1	1/1	1/1	1/1	1/1	1/1	1/1	1/1	1/1	1/1	1/1	1/1	1/1	1/1	1/1	1/1	1/1	1/1	1/1	1/1	1/1	1/1	1/1	1/1	1/1	1/1	1/1	1/1
CM038463	83573659	SCM038463_83573659	A	G	.	PASS	AC=1;AF=0.021;AN=48;BaseQRankSum=0.319;DP=54;ExcessHet=3.0103;FS=0.000;InbreedingCoeff=0.3429;MLEAC=8;MLEAF=0.167;MQ=35.30;MQRankSum=-1.150e+00;QD=8.91;ReadPosRankSum=0.674;SOR=0.223	GT	0/0	0/0	0/0	0/0	0/0	0/0	./.	0/0	./.	./.	0/0	./.	0/0	0/0	0/0	0/0	0/0	0/0	0/0	./.	0/0	0/0	0/0	0/0	0/0	0/0	0/0	0/0	0/0	0/0	0/0	0/0	./.	0/0	0/0	./.	0/0	./.	./.	0/0	0/0	0/0	0/0	0/0	0/0	0/0	./.	0/0	0/0	0/0	0/0	./.	0/0	0/0	0/0	0/0	0/0	0/0	0/0	0/0	0/0	./.	0/0	./.	0/0	./.	./.	0/0	0/0	0/0	./.	0/0	./.	./.	0/0	0/0	0/0	0/0	0/0	0/0	0/0	0/0	0/0	0/0	0/0	0/0	0/0	0/0	0/0	0/0	0/1	0/0	0/0	0/0	0/0	0/0	0/0	0/0	./.	0/0	0/0	./.	0/0	0/0	0/0	./.	0/0	0/0	0/0	0/0	0/0	0/0	0/0	0/0	0/0	0/0	0/0	./.	./.	./.	0/0	./.	./.	./.	0/0	0/0	0/0	./.	./.	0/0	./.	./.	./.	./.	./.	./.	./.	0/0	./.	./.	./.	./.	0/0	0/0	0/0	0/0	0/0	0/0	0/0	0/0	0/0	0/0	./.	./.	./.	0/0	0/0	0/0	./.	./.	0/0	./.	./.	./.	0/0	0/0
CM038463	84886483	SCM038463_84886483	C	T	.	PASS	AC=2;AF=0.053;AN=38;DP=48;ExcessHet=0.0591;FS=0.000;InbreedingCoeff=0.3565;MLEAC=13;MLEAF=0.342;MQ=23.00;QD=32.08;SOR=0.693	GT	0/0	./.	0/0	./.	0/0	0/0	./.	./.	./.	./.	./.	./.	./.	./.	./.	./.	./.	./.	./.	./.	0/0	0/0	./.	0/0	./.	./.	./.	./.	./.	./.	./.	./.	./.	./.	./.	./.	./.	./.	./.	./.	./.	./.	0/0	./.	0/0	0/0	./.	0/0	./.	./.	0/0	./.	./.	./.	./.	./.	./.	./.	./.	./.	./.	./.	./.	./.	./.	./.	0/0	./.	./.	./.	./.	./.	./.	./.	./.	./.	./.	./.	./.	./.	./.	./.	./.	./.	./.	./.	./.	./.	./.	./.	0/0	./.	./.	./.	./.	./.	./.	./.	./.	./.	./.	0/0	./.	./.	./.	./.	./.	./.	./.	./.	./.	./.	./.	./.	./.	1/1	./.	./.	./.	./.	./.	./.	./.	./.	./.	0/0	./.	./.	./.	./.	./.	./.	./.	./.	./.	./.	./.	./.	./.	./.	./.	0/0	0/0	./.	./.	./.	./.	./.	./.	./.	./.	./.	./.	./.	./.	./.	./.	./.	./.	./.	./.	./.	./.	./.	./.	./.
CM038463	85112112	SCM038463_85112112	G	T	.	PASS	AC=2;AF=0.023;AN=86;DP=188;ExcessHet=0.0256;FS=0.000;InbreedingCoeff=0.3880;MLEAC=6;MLEAF=0.070;MQ=24.75;QD=33.16;SOR=2.303	GT	0/0	0/0	./.	./.	./.	0/0	./.	./.	./.	./.	0/0	./.	./.	./.	./.	./.	0/0	./.	./.	./.	0/0	./.	./.	./.	0/0	0/0	./.	0/0	./.	0/0	./.	./.	./.	./.	./.	0/0	0/0	./.	./.	0/0	0/0	0/0	0/0	./.	./.	./.	./.	./.	./.	./.	0/0	./.	./.	./.	./.	./.	./.	./.	0/0	./.	./.	./.	0/0	./.	./.	./.	./.	./.	./.	./.	./.	0/0	./.	./.	./.	./.	./.	./.	./.	./.	./.	./.	./.	0/0	./.	0/0	./.	0/0	0/0	0/0	0/0	1/1	./.	./.	0/0	./.	./.	0/0	./.	0/0	./.	./.	0/0	./.	./.	./.	0/0	./.	./.	./.	0/0	./.	./.	./.	./.	./.	./.	./.	./.	0/0	./.	./.	./.	./.	./.	./.	./.	./.	./.	./.	0/0	./.	./.	./.	./.	./.	./.	./.	./.	./.	0/0	0/0	./.	./.	./.	./.	./.	./.	./.	./.	./.	0/0	./.	./.	0/0	./.	0/0	./.	0/0	0/0	./.	./.	./.	./.	./.	./.
CM038463	85376073	SCM038463_85376073	C	A	.	PASS	AC=2;AF=9.709e-03;AN=206;DP=301;ExcessHet=0.0108;FS=0.000;InbreedingCoeff=0.3922;MLEAC=3;MLEAF=0.015;MQ=28.26;QD=24.22;SOR=2.303	GT	0/0	0/0	0/0	0/0	0/0	0/0	0/0	./.	0/0	0/0	0/0	0/0	./.	./.	0/0	0/0	0/0	0/0	./.	0/0	0/0	0/0	0/0	0/0	0/0	0/0	0/0	0/0	0/0	0/0	0/0	0/0	0/0	0/0	0/0	./.	./.	0/0	0/0	0/0	0/0	0/0	./.	0/0	./.	0/0	0/0	0/0	./.	0/0	0/0	0/0	0/0	0/0	0/0	0/0	0/0	0/0	0/0	0/0	0/0	0/0	0/0	0/0	./.	0/0	./.	./.	./.	./.	./.	./.	./.	./.	0/0	0/0	0/0	0/0	0/0	0/0	0/0	0/0	./.	1/1	0/0	0/0	0/0	0/0	0/0	0/0	0/0	0/0	0/0	0/0	0/0	0/0	./.	0/0	0/0	./.	./.	0/0	0/0	0/0	0/0	0/0	0/0	0/0	0/0	0/0	0/0	./.	./.	./.	0/0	./.	./.	./.	./.	./.	0/0	./.	./.	./.	0/0	./.	./.	./.	./.	./.	./.	./.	./.	0/0	./.	./.	./.	./.	./.	./.	./.	0/0	./.	./.	0/0	0/0	./.	./.	0/0	0/0	./.	0/0	./.	./.	./.	./.	./.	./.	./.	./.	./.	./.	./.	0/0	./.	0/0
CM038463	86931946	SCM038463_86931946	A	T	.	PASS	AC=89;AF=0.989;AN=90;DP=332;ExcessHet=3.0103;FS=0.000;InbreedingCoeff=0.3894;MLEAC=385;MLEAF=1.00;MQ=27.46;MQRankSum=0.967;QD=26.89;SOR=8.265	GT	1/1	1/1	0/1	1/1	./.	1/1	1/1	1/1	1/1	1/1	1/1	1/1	./.	./.	./.	./.	./.	1/1	./.	./.	./.	1/1	./.	1/1	1/1	./.	./.	1/1	./.	1/1	1/1	1/1	./.	./.	./.	./.	1/1	1/1	./.	1/1	./.	./.	1/1	1/1	./.	1/1	1/1	./.	./.	./.	1/1	1/1	./.	./.	1/1	./.	./.	./.	1/1	./.	./.	./.	./.	./.	./.	./.	1/1	1/1	1/1	./.	./.	./.	./.	./.	./.	./.	1/1	1/1	./.	./.	./.	./.	./.	./.	./.	1/1	./.	./.	./.	1/1	1/1	./.	./.	./.	./.	1/1	./.	./.	./.	./.	1/1	1/1	1/1	1/1	./.	./.	./.	./.	./.	1/1	./.	./.	./.	./.	./.	./.	./.	./.	./.	./.	./.	./.	./.	./.	./.	./.	./.	./.	./.	./.	./.	./.	./.	./.	./.	./.	./.	./.	./.	./.	./.	./.	./.	./.	./.	./.	./.	./.	./.	./.	./.	./.	./.	./.	./.	./.	./.	./.	./.	./.	./.	./.	./.	./.	./.	./.
CM038463	87059650	SCM038463_87059650	A	G	.	PASS	AC=10;AF=0.417;AN=24;DP=38;ExcessHet=0.0016;FS=0.000;InbreedingCoeff=0.3434;MLEAC=115;MLEAF=1.00;MQ=41.81;QD=27.14;SOR=4.977	GT	./.	./.	./.	./.	./.	./.	./.	./.	./.	./.	./.	./.	./.	./.	./.	./.	./.	./.	./.	./.	./.	./.	./.	0/0	./.	1/1	./.	./.	./.	./.	./.	0/0	./.	./.	./.	./.	./.	./.	./.	./.	./.	./.	./.	1/1	./.	./.	./.	./.	./.	./.	1/1	./.	./.	./.	./.	./.	0/0	./.	./.	./.	./.	./.	./.	./.	./.	./.	./.	./.	./.	./.	./.	./.	./.	./.	./.	./.	0/0	./.	./.	./.	./.	./.	./.	./.	./.	./.	./.	./.	./.	0/0	0/0	./.	./.	./.	./.	./.	./.	./.	./.	./.	./.	./.	./.	./.	./.	./.	./.	./.	./.	1/1	./.	./.	./.	./.	./.	./.	./.	./.	./.	1/1	0/0	./.	./.	./.	./.	./.	./.	./.	./.	./.	./.	./.	./.	./.	./.	./.	./.	./.	./.	./.	./.	./.	./.	./.	./.	./.	./.	./.	./.	./.	./.	./.	./.	./.	./.	./.	./.	./.	./.	./.	./.	./.	./.	./.	./.	./.
CM038463	87431328	SCM038463_87431328	C	T	.	PASS	AC=84;AF=1.00;AN=84;DP=694;ExcessHet=3.0103;FS=0.000;InbreedingCoeff=0.3345;MLEAC=236;MLEAF=1.00;MQ=37.89;QD=32.52;SOR=1.078	GT	1/1	1/1	1/1	1/1	1/1	1/1	1/1	1/1	1/1	1/1	1/1	1/1	1/1	1/1	1/1	1/1	1/1	1/1	1/1	1/1	1/1	1/1	1/1	1/1	1/1	1/1	1/1	1/1	1/1	1/1	1/1	1/1	1/1	1/1	1/1	1/1	1/1	1/1	1/1	1/1	1/1	1/1	1/1	1/1	1/1	1/1	1/1	1/1	1/1	1/1	1/1	1/1	1/1	1/1	1/1	1/1	1/1	1/1	1/1	1/1	1/1	1/1	1/1	1/1	1/1	1/1	1/1	1/1	1/1	1/1	1/1	1/1	1/1	1/1	1/1	1/1	1/1	1/1	1/1	1/1	1/1	1/1	1/1	1/1	1/1	1/1	1/1	1/1	1/1	1/1	1/1	1/1	1/1	1/1	1/1	1/1	1/1	1/1	1/1	1/1	1/1	1/1	1/1	1/1	1/1	1/1	1/1	1/1	1/1	1/1	1/1	1/1	1/1	1/1	1/1	1/1	1/1	1/1	1/1	1/1	1/1	1/1	1/1	1/1	1/1	1/1	1/1	1/1	1/1	1/1	1/1	1/1	1/1	1/1	1/1	1/1	1/1	1/1	1/1	1/1	1/1	1/1	1/1	1/1	1/1	1/1	1/1	1/1	1/1	1/1	1/1	1/1	1/1	1/1	1/1	1/1	1/1	1/1	1/1	1/1	1/1	1/1	1/1	1/1	1/1	1/1
CM038463	88558537	SCM038463_88558537	A	T	.	PASS	AC=1;AF=0.026;AN=38;BaseQRankSum=-2.090e+00;DP=52;ExcessHet=3.0103;FS=0.000;InbreedingCoeff=0.3399;MLEAC=14;MLEAF=0.368;MQ=37.35;MQRankSum=-2.131e+00;QD=5.70;ReadPosRankSum=-1.659e+00;SOR=0.124	GT	./.	./.	./.	0/0	./.	0/0	0/0	./.	./.	./.	./.	./.	./.	./.	./.	./.	./.	./.	./.	./.	./.	./.	./.	./.	./.	./.	0/0	0/0	./.	0/0	./.	./.	./.	./.	./.	./.	./.	./.	./.	./.	./.	./.	./.	./.	./.	./.	./.	./.	./.	./.	./.	./.	./.	0/0	./.	./.	./.	./.	./.	./.	0/0	./.	./.	./.	./.	./.	./.	./.	./.	./.	./.	./.	./.	./.	./.	0/0	./.	./.	./.	0/0	./.	./.	./.	./.	./.	./.	0/1	./.	./.	./.	0/0	./.	./.	./.	0/0	0/0	./.	./.	./.	./.	./.	./.	./.	./.	./.	./.	./.	./.	./.	0/0	0/0	./.	./.	./.	./.	./.	./.	./.	./.	0/0	./.	./.	./.	./.	./.	./.	./.	./.	./.	./.	./.	./.	0/0	./.	./.	./.	./.	./.	./.	./.	./.	./.	./.	./.	./.	0/0	./.	./.	./.	./.	./.	./.	./.	./.	./.	./.	./.	./.	./.	./.	./.	./.	./.	./.	./.	./.
CM038463	88863563	SCM038463_88863563	T	C	.	PASS	AC=9;AF=0.250;AN=36;BaseQRankSum=0.00;DP=69;ExcessHet=0.0020;FS=0.000;InbreedingCoeff=0.3541;MLEAC=74;MLEAF=1.00;MQ=34.30;MQRankSum=0.191;QD=31.13;ReadPosRankSum=1.26;SOR=0.693	GT	./.	./.	./.	./.	./.	0/0	./.	0/0	./.	./.	./.	./.	./.	./.	./.	./.	./.	1/1	./.	./.	./.	./.	./.	0/1	./.	./.	0/0	./.	./.	./.	./.	0/0	./.	./.	./.	./.	./.	./.	./.	./.	./.	./.	./.	./.	./.	./.	./.	./.	./.	./.	./.	./.	./.	./.	./.	./.	./.	./.	0/0	./.	./.	./.	./.	./.	./.	./.	./.	0/0	./.	./.	./.	./.	./.	./.	./.	./.	./.	./.	./.	./.	./.	./.	./.	./.	./.	./.	./.	1/1	./.	./.	./.	./.	./.	./.	./.	./.	./.	./.	./.	./.	./.	./.	./.	./.	./.	0/0	./.	./.	./.	./.	./.	./.	./.	./.	./.	./.	./.	1/1	./.	./.	./.	./.	./.	./.	./.	./.	./.	1/1	./.	0/0	./.	./.	./.	./.	./.	./.	./.	./.	./.	./.	0/0	./.	./.	./.	./.	0/0	./.	0/0	./.	./.	./.	./.	./.	0/0	./.	./.	./.	./.	./.	./.	./.	./.	0/0	./.	./.	./.
CM038463	88925914	SCM038463_88925914	G	A	.	PASS	AC=1;AF=0.014;AN=72;BaseQRankSum=0.00;DP=208;ExcessHet=3.0103;FS=0.000;InbreedingCoeff=0.3841;MLEAC=7;MLEAF=0.097;MQ=38.03;MQRankSum=-9.670e-01;QD=16.64;ReadPosRankSum=0.00;SOR=0.223	GT	./.	./.	0/0	0/0	0/0	0/0	./.	./.	0/0	./.	./.	0/0	./.	./.	./.	./.	./.	./.	./.	./.	0/0	./.	0/0	0/0	0/0	0/0	./.	./.	./.	./.	./.	./.	0/0	./.	0/0	./.	./.	./.	./.	./.	./.	./.	./.	./.	./.	./.	./.	0/0	./.	./.	./.	./.	0/0	./.	./.	0/0	./.	./.	./.	./.	./.	0/1	./.	./.	0/0	./.	./.	./.	0/0	./.	0/0	./.	./.	./.	./.	./.	./.	./.	./.	./.	./.	./.	0/0	./.	0/0	./.	./.	./.	./.	./.	0/0	./.	./.	./.	./.	./.	0/0	./.	./.	./.	./.	./.	./.	./.	./.	./.	./.	./.	0/0	./.	./.	0/0	./.	./.	./.	./.	./.	./.	./.	./.	0/0	0/0	./.	./.	./.	./.	./.	./.	./.	./.	./.	./.	./.	./.	0/0	./.	./.	./.	./.	./.	./.	0/0	./.	./.	./.	./.	0/0	0/0	0/0	./.	./.	./.	./.	./.	./.	./.	./.	./.	./.	./.	./.	./.	./.	./.	./.	./.
CM038463	88946477	SCM038463_88946477	T	C	.	PASS	AC=2;AF=0.056;AN=36;DP=27;ExcessHet=0.0625;FS=0.000;InbreedingCoeff=0.3409;MLEAC=16;MLEAF=0.444;MQ=28.00;QD=28.36;SOR=0.693	GT	0/0	./.	./.	./.	0/0	0/0	./.	./.	./.	./.	0/0	./.	./.	./.	./.	./.	./.	./.	./.	./.	./.	1/1	./.	./.	./.	./.	./.	0/0	./.	0/0	./.	./.	./.	./.	./.	./.	./.	./.	./.	./.	./.	0/0	./.	./.	./.	./.	./.	./.	./.	0/0	./.	./.	./.	./.	./.	./.	./.	./.	./.	./.	./.	./.	./.	./.	./.	./.	./.	./.	./.	./.	0/0	0/0	./.	./.	./.	./.	0/0	./.	0/0	./.	./.	./.	./.	./.	./.	./.	./.	./.	./.	./.	0/0	./.	./.	./.	./.	0/0	./.	./.	./.	./.	./.	./.	./.	./.	./.	./.	./.	./.	./.	./.	./.	./.	./.	./.	./.	./.	./.	./.	./.	./.	./.	./.	./.	./.	./.	./.	./.	./.	./.	./.	./.	./.	./.	./.	./.	./.	0/0	./.	./.	./.	./.	./.	./.	./.	./.	./.	./.	./.	./.	./.	./.	./.	./.	./.	./.	./.	./.	./.	./.	./.	./.	./.	./.	0/0	./.	0/0
CM038463	88959669	SCM038463_88959669	C	T	.	PASS	AC=1;AF=0.029;AN=34;BaseQRankSum=-6.080e-01;DP=147;ExcessHet=3.0103;FS=5.684;InbreedingCoeff=0.3483;MLEAC=14;MLEAF=0.412;MQ=37.41;MQRankSum=-3.770e-01;QD=4.32;ReadPosRankSum=-2.820e-01;SOR=0.901	GT	./.	./.	./.	./.	./.	0/1	./.	./.	./.	./.	./.	./.	./.	./.	./.	./.	./.	./.	./.	./.	./.	./.	./.	./.	0/0	./.	0/0	./.	./.	./.	./.	0/0	./.	./.	./.	./.	./.	./.	./.	./.	./.	./.	./.	./.	./.	./.	./.	./.	./.	./.	./.	./.	./.	./.	./.	./.	./.	./.	./.	./.	./.	./.	./.	./.	./.	./.	0/0	./.	./.	./.	0/0	./.	./.	./.	0/0	./.	0/0	./.	./.	./.	./.	./.	./.	./.	./.	./.	./.	./.	./.	./.	./.	./.	./.	./.	./.	./.	./.	./.	./.	./.	./.	./.	./.	./.	./.	./.	./.	./.	0/0	0/0	./.	./.	./.	./.	0/0	./.	./.	./.	./.	./.	./.	./.	./.	./.	0/0	./.	./.	./.	./.	./.	./.	./.	./.	./.	0/0	0/0	./.	./.	./.	./.	./.	./.	./.	./.	0/0	./.	./.	./.	./.	./.	./.	./.	./.	./.	./.	0/0	./.	./.	./.	./.	./.	./.	./.	./.	./.	./.
CM038463	89077107	SCM038463_89077107	C	T	.	PASS	AC=1;AF=0.050;AN=20;BaseQRankSum=0.253;DP=31;ExcessHet=3.0103;FS=0.000;InbreedingCoeff=0.3359;MLEAC=18;MLEAF=0.900;MQ=39.42;MQRankSum=0.196;QD=8.57;ReadPosRankSum=-8.400e-02;SOR=0.693	GT	./.	0/0	./.	./.	./.	./.	./.	./.	./.	./.	./.	./.	./.	./.	./.	./.	./.	./.	./.	./.	./.	./.	./.	./.	./.	0/0	./.	./.	./.	./.	./.	0/0	./.	./.	./.	./.	./.	./.	./.	./.	0/0	./.	./.	./.	./.	./.	./.	./.	./.	./.	./.	./.	./.	./.	./.	./.	0/1	./.	./.	./.	./.	./.	./.	./.	./.	./.	./.	./.	./.	./.	./.	./.	./.	./.	./.	./.	./.	./.	./.	./.	./.	0/0	./.	./.	./.	0/0	./.	./.	./.	./.	0/0	./.	./.	./.	./.	./.	./.	./.	./.	./.	./.	./.	./.	./.	./.	./.	./.	./.	./.	./.	./.	./.	./.	./.	./.	./.	./.	./.	./.	./.	./.	./.	./.	./.	./.	./.	./.	./.	./.	./.	./.	./.	./.	./.	./.	./.	./.	./.	./.	./.	./.	./.	0/0	./.	./.	./.	./.	./.	./.	./.	./.	./.	./.	./.	./.	./.	./.	./.	./.	./.	0/0	./.	./.	./.	./.	./.
CM038463	89158740	SCM038463_89158740	T	C	.	PASS	AC=12;AF=0.222;AN=54;DP=167;ExcessHet=0.0000;FS=0.000;InbreedingCoeff=0.3724;MLEAC=57;MLEAF=1.00;MQ=43.50;QD=30.66;SOR=4.615	GT	0/0	0/0	0/0	0/0	0/0	0/0	0/0	0/0	0/0	0/0	0/0	0/0	0/0	0/0	0/0	0/0	0/0	0/0	0/0	0/0	0/0	0/0	1/1	1/1	1/1	0/0	0/0	0/0	0/0	0/0	0/0	0/0	0/0	0/0	0/0	0/0	1/1	0/0	0/0	0/0	0/0	0/0	0/0	0/0	0/0	0/0	0/0	0/0	0/0	0/0	0/0	0/0	0/0	0/0	0/0	0/0	0/0	0/0	0/0	0/0	1/1	0/0	0/0	0/0	0/0	0/0	0/0	0/0	0/0	0/0	0/0	0/0	0/0	0/0	0/0	0/0	0/0	0/0	0/0	0/0	0/0	0/0	0/0	0/0	1/1	0/0	1/1	0/0	0/0	0/0	0/0	0/0	0/0	0/0	0/0	0/0	0/0	0/0	0/0	0/0	0/0	0/0	0/0	0/0	1/1	0/0	0/0	0/0	0/0	0/0	0/0	0/0	0/0	0/0	0/0	0/0	0/0	0/0	0/0	0/0	1/1	0/0	0/0	0/0	0/0	1/1	0/0	0/0	0/0	0/0	0/0	1/1	0/0	0/0	0/0	0/0	0/0	0/0	0/0	0/0	0/0	0/0	1/1	0/0	0/0	0/0	0/0	0/0	0/0	0/0	0/0	0/0	0/0	0/0	0/0	0/0	0/0	0/0	0/0	0/0	0/0	0/0	0/0	0/0	0/0	0/0
CM038463	89520266	SCM038463_89520266	A	T	.	PASS	AC=1;AF=0.020;AN=50;BaseQRankSum=0.967;DP=111;ExcessHet=3.0103;FS=0.000;InbreedingCoeff=0.3726;MLEAC=9;MLEAF=0.180;MQ=37.37;MQRankSum=0.00;QD=21.01;ReadPosRankSum=0.00;SOR=0.223	GT	0/0	0/0	0/0	0/0	./.	./.	0/0	./.	0/0	./.	./.	0/0	./.	./.	0/0	./.	0/0	0/0	./.	0/0	0/0	./.	0/0	0/0	0/0	0/0	0/0	0/0	./.	0/0	./.	0/0	0/0	./.	0/0	0/0	0/0	./.	./.	0/0	0/0	0/0	0/0	0/0	0/0	0/0	./.	0/0	0/0	0/0	0/0	./.	./.	0/0	0/0	0/0	0/0	./.	0/0	0/0	0/0	./.	./.	./.	0/0	./.	./.	./.	./.	./.	./.	./.	./.	./.	0/0	./.	0/0	./.	./.	./.	0/0	0/0	./.	./.	0/0	0/1	./.	0/0	0/0	0/0	0/0	0/0	./.	0/0	0/0	0/0	0/0	0/0	0/0	0/0	0/0	./.	0/0	./.	./.	0/0	0/0	./.	0/0	0/0	0/0	0/0	./.	./.	./.	0/0	0/0	./.	./.	0/0	0/0	./.	./.	./.	0/0	0/0	0/0	./.	./.	./.	./.	./.	./.	./.	0/0	0/0	./.	0/0	./.	./.	0/0	0/0	0/0	./.	0/0	0/0	./.	./.	./.	0/0	0/0	0/0	./.	./.	./.	./.	0/0	0/0	0/0	./.	./.	./.	./.	0/0	0/0	0/0
CM038463	89945907	SCM038463_89945907	ATCTCTCTC	A	.	PASS	AC=5,5;AF=0.032,0.032;AN=158;DP=836;ExcessHet=0.0000;FS=0.000;InbreedingCoeff=0.4197;MLEAC=10,10;MLEAF=0.063,0.063;MQ=37.72;QD=34.71;SOR=3.258	GT	0/0	0/0	0/0	0/0	0/0	0/0	0/0	0/0	0/0	0/0	0/0	0/0	0/0	./.	0/0	./.	0/0	0/0	./.	0/0	0/0	0/0	0/0	0/0	0/0	0/0	0/0	0/0	0/0	0/0	0/0	0/0	0/0	./.	0/0	./.	0/0	0/0	./.	0/0	0/0	0/0	0/0	0/0	0/0	0/0	./.	0/0	0/0	0/0	1/0	./.	1/0	0/0	0/0	0/0	0/0	0/0	0/0	0/0	0/0	0/0	0/0	0/0	0/0	./.	0/0	0/0	1/1	./.	./.	0/0	0/0	0/0	./.	0/0	0/0	0/0	0/0	./.	0/0	0/0	0/0	0/0	0/0	0/0	0/0	0/0	0/0	0/0	0/0	0/0	0/0	0/0	0/0	0/0	0/0	./.	0/0	0/0	0/0	0/0	0/0	0/0	0/0	0/0	./.	0/0	0/0	0/0	0/0	0/0	./.	0/0	0/0	0/0	0/0	./.	0/0	0/0	0/0	0/0	./.	0/0	0/0	0/0	0/0	0/0	./.	0/0	./.	0/0	0/0	0/0	./.	0/0	0/0	0/0	0/0	0/0	0/0	0/0	0/0	0/0	0/0	0/0	0/0	0/0	0/0	0/0	0/0	0/0	./.	0/0	0/0	0/0	0/0	0/0	./.	./.	0/0	0/0	0/0	0/0	0/0	0/0
CM038463	89970197	SCM038463_89970197	C	T	.	PASS	AC=2;AF=0.100;AN=20;DP=60;ExcessHet=0.1158;FS=0.000;InbreedingCoeff=0.3540;MLEAC=34;MLEAF=1.00;MQ=37.13;QD=32.95;SOR=0.818	GT	0/0	./.	./.	./.	0/0	1/1	./.	./.	./.	./.	./.	./.	./.	./.	./.	./.	./.	./.	./.	./.	0/0	./.	./.	./.	./.	./.	./.	./.	0/0	./.	./.	./.	./.	./.	./.	./.	./.	./.	./.	./.	0/0	./.	./.	./.	./.	./.	./.	./.	./.	./.	./.	./.	./.	./.	./.	./.	./.	./.	./.	./.	./.	./.	./.	./.	./.	./.	./.	./.	./.	./.	./.	./.	./.	./.	./.	./.	./.	./.	./.	./.	./.	./.	./.	./.	./.	./.	./.	./.	./.	./.	./.	./.	./.	./.	./.	./.	./.	./.	./.	./.	./.	./.	0/0	./.	./.	./.	./.	./.	./.	./.	0/0	./.	./.	./.	./.	./.	./.	./.	./.	./.	./.	./.	./.	./.	./.	./.	./.	./.	./.	./.	./.	./.	./.	./.	./.	./.	./.	./.	./.	./.	./.	./.	./.	./.	./.	./.	./.	0/0	./.	./.	0/0	./.	./.	./.	./.	./.	./.	./.	./.	./.	./.	./.	./.	./.	./.	./.
CM038463	91565071	SCM038463_91565071	GTATAGGCGTATATATGA	G	.	PASS	AC=4;AF=0.100;AN=40;DP=59;ExcessHet=0.0056;FS=0.000;InbreedingCoeff=0.3480;MLEAC=16;MLEAF=0.400;MQ=37.53;QD=29.42;SOR=2.303	GT	0/0	0/0	0/0	0/0	0/0	0/0	0/0	0/0	0/0	0/0	0/0	0/0	0/0	0/0	0/0	0/0	0/0	0/0	./.	0/0	0/0	0/0	0/0	0/0	0/0	0/0	0/0	0/0	0/0	0/0	0/0	0/0	0/0	0/0	0/0	0/0	0/0	0/0	0/0	0/0	0/0	0/0	0/0	0/0	0/0	0/0	0/0	0/0	0/0	0/0	0/0	0/0	0/0	0/0	0/0	0/0	0/0	0/0	0/0	0/0	0/0	1/1	0/0	0/0	0/0	0/0	0/0	0/0	0/0	0/0	0/0	0/0	0/0	0/0	0/0	0/0	0/0	0/0	0/0	0/0	0/0	0/0	0/0	0/0	0/0	0/0	0/0	0/0	0/0	0/0	0/0	0/0	0/0	0/0	0/0	0/0	0/0	0/0	0/0	0/0	0/0	0/0	0/0	0/0	0/0	0/0	0/0	0/0	0/0	0/0	0/0	0/0	0/0	0/0	0/0	0/0	0/0	0/0	0/0	0/0	0/0	0/0	0/0	0/0	0/0	0/0	0/0	0/0	0/0	0/0	0/0	0/0	0/0	0/0	0/0	0/0	0/0	0/0	0/0	0/0	0/0	0/0	0/0	0/0	0/0	0/0	0/0	0/0	0/0	0/0	0/0	0/0	0/0	1/1	0/0	0/0	0/0	0/0	0/0	0/0	0/0	0/0	0/0	0/0	0/0	0/0
CM038463	92068011	SCM038463_92068011	T	A	.	PASS	AC=1;AF=0.029;AN=34;BaseQRankSum=0.00;DP=129;ExcessHet=3.0103;FS=0.000;InbreedingCoeff=0.3549;MLEAC=13;MLEAF=0.382;MQ=38.76;MQRankSum=-4.310e-01;QD=18.95;ReadPosRankSum=-6.740e-01;SOR=0.105	GT	./.	./.	./.	./.	./.	./.	./.	./.	./.	./.	./.	./.	./.	./.	./.	./.	./.	./.	./.	./.	./.	0/0	./.	./.	./.	./.	0/0	./.	./.	./.	./.	./.	./.	./.	./.	./.	./.	./.	./.	./.	./.	./.	./.	./.	./.	./.	./.	./.	0/0	./.	./.	./.	./.	./.	./.	./.	./.	./.	./.	./.	./.	./.	./.	./.	./.	./.	0/0	./.	./.	./.	./.	./.	./.	./.	./.	./.	./.	./.	./.	./.	./.	0/0	./.	./.	0/0	./.	0/1	0/0	0/0	0/0	./.	./.	./.	./.	./.	./.	./.	./.	./.	./.	./.	./.	./.	./.	./.	0/0	./.	./.	./.	./.	0/0	./.	./.	./.	./.	./.	./.	./.	./.	./.	./.	./.	./.	./.	./.	./.	./.	./.	./.	./.	./.	./.	0/0	./.	./.	./.	./.	./.	./.	./.	0/0	./.	0/0	./.	./.	./.	./.	./.	./.	./.	./.	./.	./.	0/0	./.	./.	./.	0/0	./.	./.	./.	./.	./.	./.	./.	./.
CM038463	93203959	SCM038463_93203959	T	C	.	PASS	AC=2;AF=0.083;AN=24;DP=25;ExcessHet=0.0955;FS=0.000;InbreedingCoeff=0.3464;MLEAC=23;MLEAF=0.958;MQ=38.02;QD=28.17;SOR=0.693	GT	./.	./.	./.	./.	./.	0/0	./.	./.	./.	./.	./.	1/1	./.	./.	./.	./.	./.	./.	./.	./.	./.	./.	./.	0/0	./.	./.	./.	./.	./.	0/0	./.	./.	./.	./.	./.	./.	./.	./.	0/0	./.	./.	./.	./.	./.	./.	./.	./.	./.	./.	./.	0/0	./.	./.	./.	./.	./.	./.	./.	./.	./.	./.	./.	0/0	./.	./.	./.	./.	./.	./.	./.	./.	./.	./.	./.	./.	./.	./.	./.	./.	./.	./.	./.	./.	./.	./.	./.	./.	./.	./.	./.	./.	./.	./.	./.	./.	./.	./.	./.	./.	./.	./.	./.	./.	0/0	./.	0/0	./.	./.	./.	0/0	./.	./.	./.	./.	./.	./.	./.	./.	./.	./.	./.	./.	./.	./.	./.	./.	./.	./.	./.	./.	./.	./.	0/0	./.	./.	./.	./.	./.	./.	./.	./.	0/0	./.	./.	./.	./.	./.	./.	./.	./.	./.	./.	./.	./.	./.	./.	./.	./.	./.	./.	./.	./.	./.	./.	./.	./.
CM038463	93559721	SCM038463_93559721	G	A	.	PASS	AC=12;AF=0.140;AN=86;DP=247;ExcessHet=0.0000;FS=0.000;InbreedingCoeff=0.3631;MLEAC=47;MLEAF=0.547;MQ=34.72;QD=31.67;SOR=4.977	GT	0/0	0/0	0/0	0/0	0/0	0/0	0/0	0/0	0/0	0/0	0/0	0/0	0/0	0/0	0/0	0/0	0/0	0/0	0/0	0/0	0/0	0/0	0/0	0/0	0/0	0/0	0/0	0/0	0/0	0/0	0/0	0/0	0/0	0/0	0/0	0/0	1/1	0/0	0/0	0/0	0/0	0/0	0/0	0/0	0/0	0/0	0/0	0/0	0/0	0/0	0/0	0/0	0/0	0/0	0/0	0/0	0/0	0/0	0/0	0/0	0/0	0/0	0/0	1/1	1/1	0/0	1/1	0/0	0/0	0/0	./.	0/0	./.	0/0	0/0	0/0	0/0	1/1	0/0	0/0	0/0	0/0	0/0	0/0	0/0	0/0	0/0	0/0	0/0	0/0	0/0	0/0	0/0	0/0	0/0	1/1	1/1	0/0	0/0	0/0	1/1	0/0	0/0	0/0	0/0	0/0	1/1	0/0	0/0	0/0	0/0	0/0	./.	0/0	0/0	1/1	0/0	./.	./.	0/0	0/0	./.	0/0	0/0	0/0	0/0	./.	0/0	0/0	0/0	./.	0/0	0/0	0/0	0/0	0/0	0/0	0/0	./.	0/0	0/0	0/0	0/0	0/0	1/1	0/0	./.	./.	./.	./.	0/0	0/0	0/0	./.	./.	0/0	0/0	./.	0/0	./.	0/0	./.	./.	0/0	0/0	0/0
CM038463	93582697	SCM038463_93582697	T	C	.	PASS	AC=1;AF=0.050;AN=20;BaseQRankSum=0.00;DP=24;ExcessHet=3.0103;FS=0.000;InbreedingCoeff=0.3336;MLEAC=21;MLEAF=1.00;MQ=36.69;MQRankSum=-9.670e-01;QD=31.08;ReadPosRankSum=-4.310e-01;SOR=0.368	GT	./.	./.	./.	0/1	./.	./.	./.	./.	./.	./.	./.	./.	./.	./.	./.	./.	./.	./.	./.	./.	./.	./.	0/0	0/0	./.	./.	./.	./.	./.	./.	./.	./.	./.	./.	./.	./.	./.	./.	./.	./.	./.	./.	./.	./.	./.	0/0	./.	./.	./.	./.	./.	./.	./.	./.	./.	./.	0/0	./.	0/0	./.	./.	./.	./.	./.	./.	./.	0/0	./.	./.	./.	./.	./.	./.	./.	./.	0/0	./.	./.	./.	./.	./.	./.	./.	./.	./.	./.	./.	0/0	./.	./.	./.	./.	./.	./.	./.	./.	./.	./.	./.	./.	./.	./.	0/0	./.	./.	./.	./.	./.	./.	./.	./.	./.	./.	./.	./.	./.	./.	./.	./.	./.	./.	./.	./.	./.	./.	./.	./.	./.	./.	./.	./.	./.	./.	./.	./.	./.	./.	./.	./.	./.	./.	./.	./.	./.	./.	./.	./.	./.	./.	./.	./.	./.	./.	./.	./.	./.	./.	./.	./.	./.	./.	./.	./.	./.	./.	./.
CM038463	93689462	SCM038463_93689462	C	T	.	PASS	AC=1;AF=0.033;AN=30;BaseQRankSum=0.00;DP=82;ExcessHet=3.0103;FS=0.000;InbreedingCoeff=0.3432;MLEAC=15;MLEAF=0.500;MQ=37.53;MQRankSum=-1.582e+00;QD=7.01;ReadPosRankSum=-1.643e+00;SOR=0.693	GT	./.	./.	./.	./.	./.	0/0	./.	./.	./.	./.	./.	./.	./.	./.	./.	./.	./.	./.	./.	./.	./.	./.	./.	./.	./.	./.	./.	0/0	./.	./.	./.	./.	./.	./.	./.	./.	./.	./.	./.	./.	0/0	./.	./.	./.	./.	./.	./.	./.	./.	./.	./.	./.	./.	./.	./.	0/0	./.	0/1	./.	./.	./.	./.	./.	./.	./.	./.	./.	./.	./.	./.	./.	./.	./.	./.	./.	./.	./.	./.	./.	./.	./.	./.	./.	./.	./.	./.	0/0	./.	./.	0/0	./.	./.	./.	./.	0/0	0/0	./.	./.	./.	./.	./.	./.	./.	./.	./.	./.	./.	./.	./.	./.	./.	./.	./.	./.	./.	./.	./.	./.	./.	./.	./.	./.	./.	./.	./.	./.	./.	./.	./.	./.	./.	./.	./.	./.	0/0	./.	./.	./.	./.	./.	./.	./.	./.	0/0	./.	0/0	./.	./.	./.	./.	./.	./.	./.	./.	0/0	./.	./.	./.	./.	./.	0/0	./.	./.	./.	./.	./.
CM038463	94278696	SCM038463_94278696	TCCATCGGGCAAACTACTTGCTCAACAACG	TGGGCAAACTACTTGCTCAACAACG,T	.	PASS	AC=61,3;AF=0.953,0.047;AN=64;DP=6340;ExcessHet=3.0103;FS=0.000;InbreedingCoeff=0.4194;MLEAC=365,16;MLEAF=1.00,0.250;MQ=25.78;QD=29.25;SOR=0.717	GT	1/1	1/1	1/1	1/1	1/1	1/1	1/1	1/1	1/1	1/1	1/1	1/1	1/2	1/1	1/1	1/1	1/1	1/1	1/1	1/1	1/1	1/1	1/1	1/1	1/1	1/1	1/1	1/1	1/1	1/1	1/1	1/1	1/1	1/1	1/1	1/1	1/1	1/1	1/1	1/1	1/1	1/1	1/1	1/1	1/1	1/1	1/1	1/1	1/1	1/1	1/1	1/1	1/1	1/1	1/2	1/1	1/1	1/1	1/1	1/1	1/1	1/1	1/1	1/1	1/1	1/1	1/1	1/1	1/1	1/1	1/1	1/1	./.	1/1	1/1	1/1	1/1	1/1	1/1	./.	1/1	1/1	1/1	1/1	1/1	1/1	1/1	1/1	1/2	1/1	1/1	1/1	1/1	1/1	1/1	1/1	1/1	1/1	1/1	1/1	1/1	1/1	1/1	1/1	1/1	1/1	1/1	1/1	1/1	1/1	1/1	1/1	1/1	1/1	1/1	1/1	1/1	1/1	./.	1/1	1/1	1/1	1/1	1/1	1/1	1/1	1/1	1/1	1/1	1/1	1/1	1/1	1/1	1/1	1/1	1/1	1/1	1/1	1/1	1/1	1/1	1/1	1/1	1/1	1/1	1/1	1/1	1/1	1/1	1/1	1/1	1/1	1/1	1/1	1/1	1/1	1/1	1/1	1/1	1/1	1/1	1/1	1/1	1/1	1/1	1/1
CM038463	94295223	SCM038463_94295223	A	G	.	PASS	AC=2;AF=0.027;AN=74;DP=134;ExcessHet=0.0298;FS=0.000;InbreedingCoeff=0.3858;MLEAC=7;MLEAF=0.095;MQ=21.00;QD=31.73;SOR=0.693	GT	./.	./.	./.	0/0	./.	0/0	./.	./.	./.	./.	./.	./.	./.	./.	./.	./.	1/1	./.	./.	./.	./.	./.	./.	0/0	0/0	./.	./.	./.	./.	./.	0/0	0/0	./.	./.	./.	./.	0/0	0/0	./.	./.	0/0	0/0	0/0	0/0	0/0	0/0	./.	0/0	./.	./.	./.	./.	./.	./.	0/0	./.	0/0	./.	./.	./.	./.	./.	./.	./.	./.	./.	./.	./.	./.	./.	./.	./.	./.	./.	./.	./.	./.	./.	./.	./.	./.	./.	./.	./.	./.	./.	0/0	0/0	./.	0/0	0/0	./.	./.	./.	./.	./.	0/0	./.	./.	./.	./.	0/0	0/0	./.	./.	./.	0/0	./.	./.	./.	./.	./.	./.	./.	./.	./.	./.	./.	./.	./.	0/0	0/0	./.	./.	./.	./.	./.	./.	./.	./.	./.	./.	0/0	./.	./.	./.	./.	0/0	./.	./.	0/0	0/0	./.	./.	0/0	0/0	0/0	./.	./.	./.	./.	./.	./.	./.	./.	./.	./.	./.	./.	./.	./.	./.	./.	0/0	./.	0/0
CM038463	94455228	SCM038463_94455228	C	G,T	.	PASS	AC=1,1;AF=0.024,0.024;AN=42;BaseQRankSum=-8.420e-01;DP=47;ExcessHet=3.1175;FS=0.000;InbreedingCoeff=0.3352;MLEAC=12,12;MLEAF=0.286,0.286;MQ=20.81;MQRankSum=1.38;QD=13.89;ReadPosRankSum=0.842;SOR=0.307	GT	0/0	0/0	0/0	0/0	0/0	0/0	0/0	0/0	./.	0/0	0/0	0/0	0/0	0/0	0/0	0/0	0/0	0/0	./.	0/0	0/0	0/0	0/0	0/0	0/0	0/0	0/0	0/0	0/0	0/0	0/0	0/0	0/0	0/0	0/0	0/0	0/0	0/0	0/0	0/0	0/0	0/0	0/2	0/0	0/0	0/0	0/0	0/0	0/0	0/0	0/0	0/0	0/0	0/0	0/0	0/0	0/0	0/0	0/0	0/0	0/0	0/0	0/0	0/0	0/0	0/0	0/0	0/0	0/0	0/0	0/0	0/0	./.	0/0	0/0	0/0	0/0	0/0	0/0	./.	0/0	0/0	0/0	0/0	0/0	0/0	0/0	0/0	0/0	0/0	0/0	0/0	0/0	0/0	0/0	0/0	0/0	0/0	0/0	0/0	0/0	0/0	0/0	0/0	0/0	0/0	0/0	0/0	0/1	0/0	0/0	0/0	0/0	0/0	./.	0/0	0/0	0/0	./.	0/0	0/0	0/0	./.	0/0	0/0	0/0	0/0	0/0	./.	0/0	0/0	0/0	0/0	0/0	0/0	0/0	0/0	0/0	0/0	0/0	0/0	0/0	0/0	0/0	0/0	0/0	./.	0/0	./.	0/0	0/0	0/0	./.	./.	0/0	0/0	0/0	./.	0/0	0/0	0/0	0/0	0/0	0/0	0/0	0/0
CM038463	96004909	SCM038463_96004909	C	T	.	PASS	AC=2;AF=0.024;AN=84;DP=79;ExcessHet=0.0262;FS=0.000;InbreedingCoeff=0.3561;MLEAC=9;MLEAF=0.107;MQ=39.03;QD=25.32;SOR=3.611	GT	0/0	0/0	0/0	./.	1/1	0/0	./.	./.	./.	./.	0/0	./.	./.	./.	./.	0/0	0/0	./.	./.	./.	0/0	0/0	./.	0/0	./.	./.	./.	./.	./.	./.	0/0	0/0	./.	./.	./.	./.	./.	./.	./.	./.	./.	./.	0/0	0/0	./.	./.	./.	./.	./.	./.	./.	./.	./.	0/0	0/0	0/0	0/0	./.	0/0	./.	0/0	./.	0/0	0/0	./.	./.	./.	./.	0/0	./.	./.	0/0	./.	./.	./.	0/0	./.	0/0	./.	./.	./.	0/0	./.	./.	./.	./.	0/0	0/0	0/0	./.	./.	0/0	0/0	./.	./.	0/0	0/0	./.	./.	./.	0/0	./.	./.	./.	./.	./.	./.	./.	./.	./.	./.	./.	./.	./.	./.	./.	./.	./.	./.	./.	./.	./.	./.	./.	./.	./.	./.	./.	./.	./.	./.	./.	./.	0/0	./.	./.	./.	./.	./.	./.	./.	./.	./.	./.	0/0	./.	./.	./.	0/0	./.	./.	0/0	./.	./.	./.	./.	./.	./.	./.	./.	./.	./.	./.	./.	0/0	./.
CM038463	96692719	SCM038463_96692719	A	AGGT	.	PASS	AC=70,25;AF=0.700,0.250;AN=100;BaseQRankSum=0.00;DP=842;ExcessHet=3.4652;FS=0.000;InbreedingCoeff=0.4164;MLEAC=291,88;MLEAF=1.00,0.880;MQ=37.29;MQRankSum=0.842;QD=27.93;ReadPosRankSum=0.00;SOR=0.708	GT	1/1	1/1	1/1	1/1	1/1	1/1	1/1	1/1	./.	1/1	1/1	1/1	1/1	./.	1/1	1/1	1/1	1/1	1/1	1/1	1/1	1/1	1/1	1/1	1/1	1/1	1/1	1/1	1/1	1/1	./.	1/1	1/1	./.	1/1	./.	1/1	1/1	./.	./.	1/1	1/1	1/1	1/1	./.	1/1	1/1	1/1	1/1	1/1	1/1	./.	./.	1/1	./.	1/1	1/1	1/1	0/1	1/1	1/1	1/1	1/1	1/1	1/1	./.	1/1	1/1	1/1	1/1	0/1	1/1	./.	./.	1/1	./.	1/1	1/1	1/1	1/1	1/1	./.	1/1	1/1	1/1	1/1	1/1	1/1	1/1	1/1	1/1	1/1	0/1	1/1	1/1	1/1	1/1	./.	1/1	1/1	0/1	./.	1/1	1/1	0/1	1/1	1/1	./.	1/1	1/1	1/1	1/1	1/1	1/1	1/1	1/1	1/1	1/1	./.	1/1	1/1	1/1	1/1	1/1	1/1	1/1	1/1	1/1	./.	1/1	1/1	./.	1/1	1/1	1/1	1/1	1/1	1/1	1/1	1/1	1/1	1/1	1/1	1/1	1/1	1/1	1/1	1/1	1/1	1/1	1/1	1/1	1/1	1/1	1/1	1/1	1/1	./.	1/1	1/1	1/1	./.	./.	1/1	1/1	1/1
CM038463	97177904	SCM038463_97177904	C	A	.	PASS	AC=9;AF=0.096;AN=94;BaseQRankSum=0.00;DP=281;ExcessHet=0.0000;FS=0.000;InbreedingCoeff=0.4183;MLEAC=37;MLEAF=0.394;MQ=27.85;MQRankSum=-1.834e+00;QD=31.59;ReadPosRankSum=1.83;SOR=0.693	GT	0/0	0/0	0/0	0/0	./.	0/0	0/0	0/0	0/0	0/0	0/0	0/0	0/0	./.	0/0	0/0	0/0	0/0	./.	0/0	0/0	0/0	1/1	0/1	0/0	0/0	0/0	0/0	0/0	0/0	0/0	0/0	0/0	./.	0/0	./.	./.	0/0	0/0	0/0	0/0	0/0	0/0	0/0	./.	0/0	0/0	0/0	0/0	1/1	0/0	./.	./.	0/0	0/0	0/0	0/0	0/0	0/0	0/0	0/0	0/0	0/0	0/0	0/0	0/0	0/0	0/0	0/0	0/0	0/0	0/0	0/0	0/0	0/0	0/0	0/0	0/0	0/0	0/0	0/0	./.	./.	0/0	0/0	0/0	0/0	0/0	0/0	0/0	0/0	0/0	0/0	./.	1/1	0/0	0/0	0/0	0/0	0/0	./.	0/0	0/0	0/0	0/0	0/0	0/0	0/0	0/0	0/0	0/0	0/0	0/0	0/0	0/0	0/0	0/0	0/0	./.	0/0	0/0	./.	0/0	0/0	0/0	1/1	0/0	0/0	0/0	0/0	0/0	./.	0/0	0/0	0/0	./.	./.	0/0	./.	0/0	0/0	0/0	0/0	0/0	0/0	0/0	0/0	0/0	0/0	0/0	0/0	0/0	./.	0/0	./.	0/0	./.	./.	0/0	0/0	0/0	0/0	0/0	0/0	0/0	./.
CM038463	97897462	SCM038463_97897462	T	C	.	PASS	AC=4;AF=0.053;AN=76;DP=571;ExcessHet=0.0012;FS=0.000;InbreedingCoeff=0.4004;MLEAC=13;MLEAF=0.171;MQ=28.34;QD=31.95;SOR=1.179	GT	0/0	0/0	0/0	0/0	0/0	0/0	0/0	0/0	./.	0/0	0/0	0/0	0/0	0/0	0/0	0/0	0/0	0/0	0/0	0/0	0/0	0/0	0/0	0/0	0/0	1/1	0/0	0/0	0/0	0/0	0/0	0/0	0/0	0/0	0/0	0/0	0/0	0/0	0/0	0/0	0/0	0/0	0/0	0/0	0/0	0/0	0/0	0/0	0/0	0/0	0/0	./.	0/0	0/0	0/0	0/0	0/0	0/0	0/0	0/0	0/0	0/0	0/0	0/0	0/0	0/0	0/0	0/0	0/0	0/0	0/0	0/0	0/0	0/0	0/0	0/0	0/0	0/0	0/0	./.	0/0	0/0	0/0	0/0	0/0	0/0	0/0	0/0	0/0	0/0	0/0	0/0	0/0	0/0	0/0	0/0	0/0	0/0	0/0	0/0	0/0	0/0	0/0	0/0	0/0	0/0	0/0	0/0	0/0	0/0	0/0	0/0	0/0	0/0	0/0	0/0	0/0	0/0	0/0	0/0	0/0	0/0	0/0	0/0	0/0	1/1	0/0	0/0	1/1	0/0	0/0	0/0	0/0	0/0	0/0	0/0	0/0	0/0	0/0	0/0	0/0	0/0	0/0	0/0	0/0	0/0	0/0	0/0	0/0	0/0	0/0	0/0	./.	0/0	0/0	0/0	0/0	0/0	0/0	0/0	0/0	0/0	0/0	0/0	0/0	0/0
CM038463	98800452	SCM038463_98800452	C	T	.	PASS	AC=1;AF=0.050;AN=20;BaseQRankSum=0.00;DP=70;ExcessHet=3.0103;FS=4.228;InbreedingCoeff=0.3469;MLEAC=17;MLEAF=0.850;MQ=38.22;MQRankSum=-8.420e-01;QD=12.15;ReadPosRankSum=0.882;SOR=0.061	GT	./.	./.	./.	./.	./.	0/0	./.	./.	./.	./.	0/0	./.	./.	./.	./.	./.	./.	./.	./.	./.	./.	./.	./.	./.	./.	./.	0/0	./.	./.	./.	./.	./.	./.	./.	./.	./.	./.	./.	./.	./.	./.	./.	./.	./.	./.	./.	./.	0/0	./.	./.	./.	./.	./.	./.	./.	./.	0/0	./.	./.	./.	./.	./.	./.	./.	./.	./.	./.	./.	./.	./.	./.	./.	./.	./.	./.	0/1	./.	./.	./.	./.	./.	./.	./.	./.	./.	./.	./.	./.	./.	./.	./.	./.	./.	./.	./.	./.	./.	./.	./.	./.	./.	./.	./.	./.	./.	./.	./.	0/0	./.	0/0	./.	./.	./.	./.	./.	./.	./.	./.	./.	./.	./.	./.	./.	./.	./.	./.	./.	./.	./.	./.	./.	./.	./.	./.	./.	./.	./.	./.	./.	./.	./.	./.	./.	./.	./.	0/0	./.	./.	./.	./.	./.	./.	./.	./.	./.	./.	./.	./.	./.	./.	./.	./.	./.	0/0	./.	./.
CM038463	99247270	SCM038463_99247270	T	C	.	PASS	AC=1;AF=0.050;AN=20;BaseQRankSum=0.00;DP=140;ExcessHet=3.0103;FS=0.000;InbreedingCoeff=0.3443;MLEAC=18;MLEAF=0.900;MQ=32.68;MQRankSum=1.04;QD=19.48;ReadPosRankSum=-8.420e-01;SOR=0.368	GT	./.	0/0	./.	./.	./.	./.	./.	./.	./.	./.	./.	./.	./.	./.	./.	./.	./.	./.	./.	./.	./.	./.	./.	./.	0/0	./.	./.	./.	./.	0/0	./.	0/0	./.	./.	./.	./.	./.	./.	./.	./.	./.	./.	./.	./.	./.	./.	./.	./.	./.	./.	./.	./.	./.	./.	./.	./.	0/0	./.	./.	./.	./.	./.	./.	./.	./.	./.	./.	./.	./.	./.	./.	./.	./.	./.	./.	./.	./.	./.	./.	./.	./.	./.	./.	./.	./.	./.	./.	./.	./.	./.	./.	./.	./.	./.	./.	./.	./.	./.	./.	./.	./.	./.	./.	./.	./.	./.	./.	./.	0/0	0/0	./.	0/0	./.	./.	./.	./.	./.	./.	./.	./.	0/1	./.	./.	./.	./.	./.	./.	./.	./.	./.	./.	./.	./.	./.	./.	./.	./.	./.	./.	./.	./.	./.	./.	./.	./.	./.	./.	./.	./.	./.	./.	./.	./.	./.	./.	./.	./.	./.	./.	./.	./.	./.	./.	./.	./.	./.
CM038463	100459586	SCM038463_100459586	T	G	.	PASS	AC=20;AF=1.00;AN=20;DP=61;ExcessHet=3.0103;FS=0.000;InbreedingCoeff=0.3568;MLEAC=283;MLEAF=1.00;MQ=24.94;QD=25.09;SOR=0.994	GT	1/1	1/1	1/1	1/1	1/1	1/1	1/1	1/1	1/1	1/1	1/1	1/1	1/1	1/1	1/1	1/1	1/1	1/1	1/1	1/1	1/1	1/1	1/1	1/1	1/1	1/1	1/1	1/1	1/1	1/1	1/1	1/1	1/1	1/1	1/1	1/1	1/1	1/1	1/1	1/1	1/1	1/1	1/1	1/1	1/1	1/1	1/1	1/1	1/1	1/1	1/1	1/1	1/1	1/1	1/1	1/1	1/1	1/1	1/1	1/1	1/1	1/1	1/1	1/1	1/1	1/1	1/1	1/1	1/1	1/1	1/1	1/1	1/1	1/1	1/1	1/1	1/1	1/1	1/1	1/1	1/1	1/1	1/1	1/1	1/1	1/1	1/1	1/1	1/1	1/1	1/1	1/1	1/1	1/1	1/1	1/1	1/1	1/1	1/1	1/1	1/1	1/1	1/1	1/1	1/1	1/1	1/1	1/1	1/1	1/1	1/1	1/1	1/1	1/1	1/1	1/1	1/1	1/1	1/1	1/1	1/1	1/1	1/1	1/1	1/1	1/1	1/1	1/1	1/1	1/1	1/1	1/1	1/1	1/1	1/1	1/1	1/1	1/1	1/1	1/1	1/1	1/1	1/1	1/1	1/1	1/1	1/1	1/1	1/1	1/1	1/1	1/1	1/1	1/1	1/1	1/1	1/1	1/1	1/1	1/1	1/1	1/1	1/1	1/1	1/1	1/1
CM038463	100667550	SCM038463_100667550	A	G	.	PASS	AC=2;AF=0.077;AN=26;DP=53;ExcessHet=0.0877;FS=0.000;InbreedingCoeff=0.3532;MLEAC=17;MLEAF=0.654;MQ=28.00;QD=25.41;SOR=0.693	GT	./.	./.	./.	./.	./.	./.	./.	./.	./.	./.	./.	./.	0/0	./.	0/0	./.	./.	./.	./.	./.	./.	./.	./.	./.	./.	./.	./.	./.	./.	./.	./.	0/0	./.	./.	1/1	./.	./.	./.	./.	./.	./.	./.	./.	./.	./.	./.	./.	./.	./.	./.	0/0	./.	./.	./.	0/0	./.	./.	./.	./.	./.	./.	./.	./.	./.	./.	./.	./.	./.	0/0	./.	./.	./.	./.	./.	./.	./.	0/0	./.	0/0	./.	./.	./.	./.	./.	./.	0/0	./.	./.	./.	./.	0/0	./.	./.	./.	./.	./.	./.	./.	./.	./.	./.	./.	./.	./.	./.	./.	./.	./.	./.	./.	./.	./.	./.	./.	./.	./.	./.	./.	./.	./.	./.	./.	./.	./.	./.	./.	./.	./.	./.	./.	./.	./.	./.	./.	./.	./.	./.	./.	./.	./.	./.	./.	./.	./.	./.	./.	./.	./.	./.	./.	./.	0/0	./.	./.	./.	./.	./.	./.	./.	./.	./.	./.	./.	./.	./.	0/0
CM038463	101140967	SCM038463_101140967	A	T	.	PASS	AC=10;AF=0.128;AN=78;DP=65;ExcessHet=0.0000;FS=0.000;InbreedingCoeff=0.3457;MLEAC=50;MLEAF=0.641;MQ=34.08;QD=30.44;SOR=5.136	GT	0/0	0/0	0/0	0/0	./.	0/0	0/0	0/0	0/0	0/0	0/0	0/0	0/0	./.	0/0	./.	0/0	0/0	./.	0/0	0/0	0/0	1/1	1/1	0/0	0/0	0/0	0/0	0/0	0/0	0/0	0/0	0/0	./.	0/0	./.	./.	0/0	0/0	0/0	0/0	0/0	0/0	0/0	0/0	0/0	0/0	0/0	0/0	0/0	0/0	./.	./.	./.	0/0	1/1	0/0	0/0	0/0	0/0	0/0	0/0	0/0	0/0	./.	0/0	0/0	0/0	0/0	0/0	0/0	0/0	0/0	./.	0/0	0/0	0/0	0/0	0/0	./.	./.	./.	./.	0/0	0/0	0/0	0/0	0/0	0/0	0/0	0/0	0/0	0/0	./.	0/0	0/0	0/0	0/0	0/0	0/0	./.	0/0	0/0	0/0	0/0	0/0	0/0	0/0	1/1	1/1	./.	0/0	./.	0/0	./.	0/0	0/0	0/0	./.	0/0	0/0	./.	0/0	0/0	0/0	0/0	0/0	0/0	0/0	./.	0/0	./.	0/0	0/0	0/0	./.	./.	0/0	./.	0/0	0/0	0/0	0/0	0/0	0/0	0/0	0/0	0/0	0/0	0/0	0/0	0/0	./.	0/0	./.	0/0	0/0	./.	./.	0/0	0/0	./.	0/0	0/0	0/0	0/0
CM038463	101170054	SCM038463_101170054	T	TTGG	.	PASS	AC=6,2;AF=0.081,0.027;AN=74;DP=331;ExcessHet=0.0000;FS=0.000;InbreedingCoeff=0.3489;MLEAC=28,10;MLEAF=0.378,0.135;MQ=28.44;QD=30.83;SOR=3.258	GT	./.	./.	./.	./.	./.	./.	./.	./.	./.	./.	0/0	./.	./.	./.	0/0	0/0	./.	./.	./.	0/0	./.	0/0	0/0	./.	./.	0/0	./.	0/0	./.	./.	./.	./.	./.	0/0	./.	./.	./.	./.	./.	./.	./.	./.	./.	./.	./.	./.	./.	./.	0/0	./.	./.	./.	./.	./.	./.	0/0	./.	./.	./.	./.	./.	0/0	./.	0/0	./.	./.	1/1	./.	./.	./.	./.	./.	./.	./.	0/0	./.	./.	./.	./.	./.	./.	./.	./.	./.	./.	./.	./.	./.	./.	./.	./.	0/0	./.	./.	0/0	./.	./.	./.	0/0	./.	./.	0/0	./.	./.	0/0	./.	0/0	./.	0/0	0/0	./.	./.	./.	0/0	./.	./.	0/0	0/0	./.	./.	0/0	0/0	./.	0/0	0/0	./.	./.	./.	./.	./.	0/0	./.	0/0	./.	./.	./.	./.	./.	./.	./.	0/0	./.	0/0	./.	./.	./.	./.	./.	./.	./.	0/0	./.	./.	./.	./.	./.	./.	./.	0/0	./.	./.	./.	./.	./.	./.	./.
CM038463	101336070	SCM038463_101336070	G	A	.	PASS	AC=20;AF=0.169;AN=118;BaseQRankSum=0.366;DP=497;ExcessHet=0.0000;FS=1.252;InbreedingCoeff=0.4369;MLEAC=73;MLEAF=0.619;MQ=32.94;MQRankSum=-3.660e-01;QD=27.03;ReadPosRankSum=1.14;SOR=1.029	GT	0/0	0/0	0/0	0/0	./.	0/0	0/0	0/0	./.	./.	0/0	0/0	0/0	./.	0/0	./.	./.	./.	./.	0/0	0/0	1/1	./.	0/0	0/0	0/0	0/0	0/0	./.	0/0	./.	0/0	./.	./.	./.	./.	./.	./.	./.	0/0	0/0	0/0	./.	./.	./.	0/0	./.	0/0	./.	./.	0/0	./.	./.	./.	./.	./.	0/0	0/0	0/0	0/0	0/0	./.	0/0	./.	./.	0/1	0/0	./.	0/0	0/0	0/0	0/0	1/1	./.	0/0	0/0	0/0	1/1	./.	0/0	0/0	./.	0/0	1/1	./.	1/1	0/0	1/1	0/0	0/0	0/1	0/0	1/1	./.	0/0	0/0	0/0	./.	1/1	./.	0/0	0/0	0/0	0/0	./.	0/0	0/0	./.	0/0	0/0	./.	0/0	./.	./.	0/0	0/0	./.	0/0	0/0	./.	0/0	./.	./.	./.	0/0	0/0	0/0	0/0	0/0	./.	0/0	0/0	0/0	0/0	0/0	0/0	./.	0/0	./.	0/0	0/0	0/0	0/0	0/0	./.	0/0	./.	0/0	./.	0/0	./.	0/0	./.	1/1	0/0	0/0	./.	./.	0/0	0/0	./.	0/0	./.	0/0	0/0	0/0
CM038463	101400899	SCM038463_101400899	G	A	.	PASS	AC=4;AF=0.154;AN=26;DP=42;ExcessHet=0.0113;FS=0.000;InbreedingCoeff=0.3520;MLEAC=45;MLEAF=1.00;MQ=28.41;QD=28.99;SOR=1.179	GT	./.	0/0	./.	1/1	./.	./.	./.	./.	./.	./.	./.	./.	./.	0/0	./.	./.	./.	./.	./.	./.	./.	./.	./.	0/0	./.	./.	./.	./.	./.	0/0	./.	./.	0/0	./.	./.	./.	./.	./.	./.	./.	./.	./.	./.	./.	./.	./.	./.	./.	./.	./.	./.	./.	./.	./.	./.	./.	./.	./.	./.	./.	./.	./.	./.	0/0	./.	./.	./.	./.	./.	./.	./.	./.	./.	./.	./.	./.	./.	./.	./.	./.	./.	./.	./.	./.	./.	./.	./.	./.	./.	./.	0/0	./.	./.	./.	./.	./.	./.	./.	./.	./.	./.	./.	./.	./.	./.	./.	0/0	./.	./.	0/0	./.	./.	./.	./.	./.	./.	./.	./.	./.	./.	./.	./.	./.	./.	./.	./.	./.	./.	./.	./.	./.	./.	./.	./.	./.	./.	./.	./.	./.	./.	./.	./.	./.	./.	./.	./.	./.	./.	./.	./.	0/0	./.	./.	./.	./.	./.	./.	./.	./.	./.	./.	1/1	./.	0/0	./.	./.
CM038463	101764611	SCM038463_101764611	A	G	.	PASS	AC=1;AF=0.013;AN=78;BaseQRankSum=0.00;DP=440;ExcessHet=3.0103;FS=0.000;InbreedingCoeff=0.3998;MLEAC=6;MLEAF=0.077;MQ=31.75;MQRankSum=0.253;QD=6.13;ReadPosRankSum=0.00;SOR=0.693	GT	0/0	0/0	0/0	0/0	./.	0/0	./.	./.	./.	./.	./.	./.	./.	0/0	./.	./.	./.	./.	./.	./.	0/0	./.	./.	./.	0/0	0/0	0/0	0/0	./.	0/0	./.	./.	0/0	./.	./.	./.	0/0	./.	./.	./.	./.	./.	./.	./.	./.	./.	./.	./.	./.	0/0	./.	./.	./.	./.	./.	./.	./.	./.	./.	./.	./.	0/0	./.	./.	./.	./.	0/0	0/0	./.	0/0	./.	0/0	./.	./.	./.	./.	0/0	./.	./.	./.	0/0	./.	./.	./.	0/0	./.	./.	./.	./.	./.	./.	0/0	./.	./.	0/0	./.	./.	./.	./.	./.	./.	./.	./.	0/1	./.	0/0	./.	./.	./.	./.	./.	0/0	./.	0/0	./.	./.	./.	./.	./.	./.	0/0	./.	./.	0/0	./.	./.	./.	./.	./.	./.	./.	./.	./.	./.	./.	./.	./.	./.	./.	0/0	./.	./.	./.	./.	0/0	0/0	./.	./.	./.	0/0	0/0	0/0	./.	./.	./.	0/0	./.	./.	./.	./.	./.	./.	./.	./.	./.	./.
CM038463	101939656	SCM038463_101939656	A	C	.	PASS	AC=32;AF=0.889;AN=36;DP=87;ExcessHet=0.0056;FS=0.000;InbreedingCoeff=0.3502;MLEAC=281;MLEAF=1.00;MQ=23.84;QD=29.88;SOR=2.376	GT	1/1	1/1	./.	1/1	./.	1/1	./.	./.	./.	1/1	./.	./.	1/1	./.	./.	./.	./.	./.	./.	./.	./.	./.	./.	./.	./.	./.	./.	./.	./.	./.	./.	1/1	1/1	./.	1/1	./.	./.	./.	./.	./.	./.	./.	./.	./.	1/1	1/1	./.	./.	./.	1/1	./.	./.	./.	./.	./.	./.	./.	./.	./.	1/1	./.	1/1	./.	1/1	./.	./.	./.	./.	./.	./.	./.	./.	./.	./.	./.	./.	1/1	./.	./.	./.	./.	./.	./.	./.	./.	./.	./.	./.	./.	./.	./.	./.	./.	./.	./.	./.	./.	./.	./.	./.	./.	./.	./.	./.	./.	./.	./.	./.	./.	./.	./.	./.	./.	./.	./.	./.	./.	./.	./.	./.	./.	./.	./.	./.	./.	./.	./.	./.	./.	./.	./.	./.	./.	./.	./.	./.	./.	./.	0/0	./.	./.	./.	./.	./.	./.	./.	./.	./.	0/0	./.	./.	./.	./.	./.	./.	./.	./.	./.	./.	./.	./.	./.	./.	./.	./.	./.
CM038463	101970472	SCM038463_101970472	T	C	.	PASS	AC=1;AF=0.013;AN=76;BaseQRankSum=0.00;DP=165;ExcessHet=3.0103;FS=0.000;InbreedingCoeff=0.3823;MLEAC=7;MLEAF=0.092;MQ=26.00;MQRankSum=0.00;QD=16.38;ReadPosRankSum=0.967;SOR=0.223	GT	0/0	./.	0/0	0/0	./.	0/0	0/0	0/0	0/0	0/0	0/0	0/0	0/0	./.	./.	./.	./.	./.	./.	0/0	./.	0/0	./.	0/0	0/0	0/0	0/0	0/0	0/0	0/0	0/0	0/0	0/0	./.	0/0	./.	./.	0/0	0/0	0/0	0/0	0/0	0/0	0/0	./.	0/0	0/0	./.	0/0	./.	0/0	./.	./.	0/0	0/0	0/0	0/0	./.	./.	0/0	0/0	./.	./.	./.	0/0	0/0	./.	./.	0/0	0/0	./.	0/0	0/0	./.	0/0	0/0	./.	0/0	0/0	./.	./.	./.	./.	0/0	0/0	0/1	0/0	0/0	0/0	0/0	0/0	0/0	0/0	./.	0/0	0/0	./.	0/0	0/0	0/0	./.	./.	./.	0/0	0/0	./.	./.	0/0	0/0	0/0	./.	0/0	./.	0/0	./.	./.	0/0	0/0	./.	./.	0/0	./.	0/0	0/0	./.	./.	./.	0/0	0/0	./.	./.	./.	./.	./.	0/0	./.	0/0	./.	./.	./.	0/0	./.	0/0	./.	./.	./.	./.	0/0	./.	0/0	./.	0/0	./.	0/0	./.	./.	0/0	0/0	./.	0/0	0/0	./.	0/0	./.	./.	./.
CM038463	102110183	SCM038463_102110183	G	A	.	PASS	AC=2;AF=0.100;AN=20;DP=75;ExcessHet=0.1158;FS=0.000;InbreedingCoeff=0.3526;MLEAC=18;MLEAF=0.900;MQ=34.00;QD=30.55;SOR=1.609	GT	./.	./.	./.	./.	./.	./.	./.	./.	./.	./.	./.	./.	./.	./.	./.	./.	./.	./.	./.	./.	./.	1/1	./.	./.	./.	./.	./.	./.	./.	./.	./.	./.	./.	./.	./.	./.	./.	./.	./.	./.	./.	./.	./.	./.	./.	./.	./.	./.	./.	./.	./.	./.	./.	./.	./.	./.	./.	./.	./.	./.	./.	./.	./.	./.	./.	./.	./.	./.	./.	./.	./.	./.	./.	./.	./.	./.	./.	./.	./.	./.	./.	./.	0/0	./.	./.	0/0	./.	./.	./.	./.	0/0	./.	./.	0/0	./.	./.	./.	./.	./.	./.	./.	./.	0/0	./.	./.	./.	./.	./.	./.	./.	./.	./.	./.	./.	./.	0/0	./.	./.	./.	./.	./.	./.	./.	./.	./.	0/0	./.	./.	./.	./.	./.	./.	./.	./.	./.	./.	./.	./.	./.	./.	./.	./.	./.	./.	./.	./.	./.	./.	./.	./.	./.	0/0	./.	./.	./.	./.	./.	./.	./.	./.	./.	0/0	./.	./.	./.	./.
CM038463	102503401	SCM038463_102503401	G	C	.	PASS	AC=23;AF=0.288;AN=80;BaseQRankSum=0.00;DP=454;ExcessHet=0.0000;FS=2.243;InbreedingCoeff=0.3900;MLEAC=117;MLEAF=1.00;MQ=37.65;MQRankSum=1.96;QD=33.56;ReadPosRankSum=-1.960e+00;SOR=0.560	GT	0/0	1/1	0/0	0/0	0/0	1/1	1/1	0/0	./.	1/1	0/0	0/0	0/0	./.	0/0	1/1	1/1	1/1	./.	0/0	0/0	0/0	0/0	0/0	1/1	0/0	0/0	0/0	1/1	1/1	1/1	1/1	1/1	./.	1/1	0/0	1/1	1/1	0/0	0/0	0/0	1/1	1/1	0/0	0/0	1/1	0/0	0/0	0/0	0/0	0/0	./.	1/1	./.	1/1	0/0	0/0	1/1	1/1	1/1	0/0	./.	0/0	0/0	0/0	0/0	0/0	0/0	1/1	0/0	0/0	0/0	./.	1/1	0/0	0/0	0/0	0/0	0/0	./.	1/1	./.	0/0	0/0	0/0	0/0	0/0	0/0	0/0	0/0	1/1	1/1	0/0	0/0	0/0	0/0	0/0	0/0	1/1	1/1	0/0	0/0	0/0	1/1	0/0	1/1	0/0	0/0	0/1	1/1	1/1	0/0	1/1	0/0	0/0	0/0	0/0	0/0	0/0	0/0	1/1	./.	1/1	0/0	0/0	0/0	1/1	0/0	./.	1/1	0/0	./.	1/1	0/0	1/1	1/1	./.	0/0	./.	0/0	1/1	0/0	1/1	0/0	1/1	1/1	0/0	0/0	0/0	0/0	1/1	0/0	./.	./.	1/1	1/1	0/0	0/0	1/1	0/0	0/0	./.	0/0	0/0	0/0	0/0
CM038463	104540587	SCM038463_104540587	T	C	.	PASS	AC=1;AF=0.038;AN=26;BaseQRankSum=-1.068e+00;DP=82;ExcessHet=3.0103;FS=0.000;InbreedingCoeff=0.3486;MLEAC=8;MLEAF=0.308;MQ=30.63;MQRankSum=-1.800e-01;QD=5.18;ReadPosRankSum=1.47;SOR=0.446	GT	0/0	0/0	0/0	0/0	0/0	./.	0/0	0/0	./.	0/0	0/0	0/0	./.	./.	0/0	./.	0/0	./.	./.	0/0	0/0	0/0	0/0	0/0	./.	0/0	0/0	./.	0/0	./.	0/0	0/0	0/1	0/0	0/0	0/0	0/0	0/0	0/0	0/0	0/0	0/0	0/0	0/0	0/0	0/0	0/0	0/0	0/0	0/0	0/0	0/0	0/0	0/0	0/0	0/0	0/0	0/0	0/0	0/0	0/0	0/0	0/0	0/0	0/0	./.	0/0	./.	0/0	0/0	./.	./.	./.	./.	0/0	0/0	0/0	./.	0/0	./.	0/0	0/0	0/0	./.	0/0	0/0	0/0	0/0	./.	0/0	0/0	0/0	0/0	0/0	0/0	./.	0/0	0/0	0/0	0/0	0/0	0/0	0/0	./.	0/0	0/0	./.	0/0	0/0	0/0	0/0	./.	./.	./.	./.	0/0	0/0	./.	./.	./.	./.	./.	./.	0/0	0/0	0/0	0/0	./.	./.	0/0	0/0	0/0	./.	./.	./.	./.	./.	./.	./.	./.	0/0	./.	./.	./.	./.	0/0	./.	./.	./.	0/0	0/0	0/0	./.	./.	./.	0/0	0/0	./.	0/0	./.	./.	0/0	./.	0/0	0/0	0/0
CM038463	104647902	SCM038463_104647902	T	A	.	PASS	AC=2;AF=0.091;AN=22;DP=26;ExcessHet=0.1158;FS=0.000;InbreedingCoeff=0.3360;MLEAC=24;MLEAF=1.00;MQ=32.02;QD=31.96;SOR=2.303	GT	./.	./.	./.	./.	./.	0/0	./.	./.	./.	./.	./.	./.	./.	./.	./.	./.	./.	./.	./.	./.	./.	./.	./.	0/0	./.	./.	./.	./.	./.	./.	./.	./.	./.	./.	./.	./.	./.	./.	./.	./.	0/0	./.	./.	./.	./.	./.	./.	./.	0/0	./.	./.	./.	./.	./.	./.	./.	./.	./.	./.	./.	0/0	./.	./.	./.	./.	./.	./.	./.	./.	0/0	./.	./.	./.	./.	./.	0/0	./.	./.	./.	./.	./.	./.	./.	./.	./.	./.	./.	0/0	./.	1/1	0/0	./.	./.	0/0	./.	./.	./.	./.	./.	./.	./.	./.	./.	./.	./.	./.	./.	./.	./.	./.	./.	./.	./.	./.	./.	./.	./.	./.	./.	./.	./.	./.	./.	./.	./.	./.	./.	./.	./.	./.	./.	./.	./.	./.	./.	./.	./.	./.	./.	./.	./.	./.	./.	./.	./.	./.	./.	./.	./.	./.	./.	./.	./.	./.	./.	./.	./.	./.	./.	./.	./.	./.	./.	./.	./.	./.
CM038463	104663743	SCM038463_104663743	A	G	.	PASS	AC=2;AF=0.056;AN=36;DP=50;ExcessHet=0.0625;FS=0.000;InbreedingCoeff=0.3534;MLEAC=25;MLEAF=0.694;MQ=33.88;QD=28.24;SOR=4.407	GT	./.	0/0	./.	0/0	./.	0/0	./.	./.	./.	./.	./.	./.	./.	./.	./.	./.	./.	0/0	./.	0/0	./.	./.	./.	0/0	0/0	./.	./.	./.	./.	./.	./.	./.	./.	./.	./.	./.	./.	./.	./.	./.	./.	./.	0/0	./.	./.	0/0	./.	./.	./.	./.	./.	./.	./.	./.	./.	./.	./.	./.	./.	./.	./.	./.	./.	./.	./.	./.	./.	./.	./.	./.	./.	./.	./.	./.	./.	./.	./.	./.	./.	./.	./.	./.	0/0	./.	./.	1/1	0/0	0/0	./.	0/0	./.	./.	./.	./.	0/0	0/0	./.	./.	./.	./.	./.	./.	./.	./.	./.	./.	./.	./.	0/0	0/0	./.	./.	./.	./.	./.	./.	./.	./.	./.	./.	./.	./.	./.	./.	./.	./.	./.	./.	./.	./.	./.	./.	./.	./.	./.	./.	./.	./.	./.	./.	./.	./.	./.	./.	./.	./.	./.	./.	./.	./.	./.	./.	./.	./.	./.	./.	./.	./.	./.	./.	./.	./.	./.	./.	./.	./.
CM038463	104804735	SCM038463_104804735	T	TTTG	.	PASS	AC=11,3;AF=0.423,0.115;AN=26;BaseQRankSum=0.00;DP=251;ExcessHet=5.7339;FS=0.000;InbreedingCoeff=0.2945;MLEAC=123,42;MLEAF=1.00,1.00;MQ=38.87;MQRankSum=0.00;QD=26.38;ReadPosRankSum=-2.012e+00;SOR=0.667	GT	0/0	0/1	0/1	0/1	0/1	0/1	0/1	0/1	./.	0/1	0/1	0/1	0/1	0/1	0/1	0/1	0/1	0/1	./.	0/1	0/1	0/1	0/1	0/1	0/1	0/1	0/1	0/1	0/1	0/1	0/1	0/1	0/1	0/1	0/1	0/1	0/1	0/1	0/1	0/1	0/1	0/1	0/1	0/1	0/1	0/1	0/1	0/1	0/1	0/1	0/1	0/1	0/1	0/1	0/1	0/1	0/1	0/1	0/1	0/1	0/0	0/1	0/1	0/1	0/1	0/1	0/1	0/1	1/1	0/1	0/1	0/1	./.	0/1	0/1	0/1	0/1	0/1	0/1	0/1	0/1	0/1	0/1	0/1	0/1	0/1	0/1	0/1	0/1	0/1	0/1	0/1	0/1	0/1	0/1	0/1	0/1	0/1	0/1	0/1	0/1	0/1	0/1	0/1	0/1	0/1	0/1	0/1	0/1	0/1	0/1	0/1	0/1	0/1	0/1	0/1	0/1	0/1	0/1	0/1	0/1	0/1	0/1	0/1	0/1	0/1	0/1	0/1	0/1	0/1	0/1	0/1	0/1	1/1	0/1	1/1	0/1	0/1	0/1	0/1	0/1	0/1	0/1	0/1	0/1	0/1	0/1	0/1	./.	0/1	0/1	0/1	0/1	0/1	0/1	0/1	0/1	0/1	0/1	0/1	0/1	0/1	0/1	0/1	0/1	0/1
CM038463	104904673	SCM038463_104904673	A	C	.	PASS	AC=2;AF=0.023;AN=86;DP=71;ExcessHet=0.0256;FS=0.000;InbreedingCoeff=0.3469;MLEAC=7;MLEAF=0.081;MQ=39.00;QD=35.52;SOR=1.609	GT	0/0	0/0	0/0	0/0	0/0	0/0	0/0	0/0	./.	0/0	0/0	0/0	0/0	0/0	0/0	0/0	0/0	0/0	./.	0/0	0/0	0/0	0/0	0/0	0/0	0/0	0/0	0/0	0/0	0/0	0/0	0/0	0/0	0/0	1/1	0/0	0/0	0/0	0/0	0/0	0/0	0/0	0/0	0/0	0/0	0/0	0/0	0/0	0/0	0/0	0/0	0/0	0/0	0/0	0/0	0/0	0/0	0/0	0/0	0/0	0/0	0/0	0/0	0/0	0/0	./.	0/0	0/0	0/0	0/0	0/0	0/0	./.	./.	0/0	0/0	0/0	./.	0/0	./.	0/0	0/0	0/0	0/0	0/0	0/0	0/0	0/0	0/0	0/0	0/0	0/0	0/0	0/0	0/0	0/0	0/0	0/0	0/0	0/0	0/0	0/0	0/0	0/0	0/0	0/0	0/0	0/0	0/0	0/0	0/0	0/0	./.	0/0	./.	0/0	0/0	0/0	./.	0/0	0/0	./.	./.	0/0	0/0	0/0	0/0	0/0	./.	0/0	0/0	0/0	0/0	0/0	0/0	0/0	0/0	0/0	0/0	0/0	0/0	0/0	0/0	0/0	0/0	0/0	0/0	0/0	./.	0/0	0/0	0/0	./.	0/0	0/0	0/0	0/0	0/0	0/0	0/0	0/0	0/0	0/0	0/0	0/0	0/0
CM038463	105116879	SCM038463_105116879	G	T	.	PASS	AC=28;AF=0.933;AN=30;DP=123;ExcessHet=0.0755;FS=0.000;InbreedingCoeff=0.3700;MLEAC=303;MLEAF=1.00;MQ=29.44;QD=30.63;SOR=1.439	GT	./.	./.	./.	./.	./.	1/1	./.	./.	./.	1/1	./.	./.	./.	./.	./.	./.	1/1	./.	./.	./.	./.	./.	./.	./.	./.	./.	./.	./.	./.	0/0	./.	1/1	./.	./.	./.	./.	./.	./.	./.	./.	./.	./.	1/1	./.	./.	./.	./.	./.	./.	./.	./.	./.	./.	./.	./.	./.	1/1	./.	./.	./.	1/1	./.	./.	./.	./.	1/1	./.	./.	./.	./.	./.	./.	./.	./.	./.	./.	./.	./.	1/1	./.	./.	./.	./.	./.	./.	./.	1/1	./.	./.	1/1	./.	./.	1/1	./.	./.	./.	1/1	./.	./.	./.	./.	1/1	./.	./.	./.	./.	./.	./.	./.	./.	./.	./.	./.	./.	./.	./.	./.	./.	./.	./.	./.	./.	./.	./.	./.	./.	./.	./.	./.	./.	./.	./.	./.	./.	./.	./.	./.	./.	./.	./.	./.	./.	./.	./.	./.	./.	./.	./.	./.	./.	./.	./.	./.	./.	./.	./.	./.	./.	./.	./.	./.	./.	./.	./.	./.	./.
CM038463	105397289	SCM038463_105397289	C	T	.	PASS	AC=2;AF=0.036;AN=56;DP=58;ExcessHet=0.0397;FS=0.000;InbreedingCoeff=0.3496;MLEAC=11;MLEAF=0.196;MQ=25.72;QD=30.61;SOR=0.693	GT	./.	0/0	./.	0/0	./.	0/0	./.	./.	./.	./.	./.	./.	./.	./.	./.	./.	./.	./.	./.	0/0	./.	./.	0/0	0/0	0/0	./.	./.	0/0	./.	./.	./.	./.	./.	./.	./.	0/0	./.	./.	./.	./.	./.	./.	0/0	./.	./.	./.	0/0	./.	./.	0/0	./.	./.	./.	./.	./.	./.	./.	./.	./.	./.	./.	./.	./.	./.	./.	./.	./.	./.	0/0	./.	./.	./.	./.	./.	0/0	./.	./.	./.	0/0	./.	./.	./.	./.	./.	0/0	./.	./.	1/1	./.	0/0	./.	0/0	./.	./.	./.	./.	./.	./.	./.	0/0	./.	./.	0/0	0/0	0/0	./.	./.	./.	./.	./.	./.	./.	./.	0/0	0/0	./.	./.	./.	./.	./.	./.	./.	./.	./.	./.	./.	./.	./.	./.	./.	0/0	./.	./.	./.	./.	./.	./.	./.	./.	./.	./.	./.	./.	./.	./.	0/0	./.	./.	./.	./.	./.	./.	./.	0/0	./.	./.	./.	./.	./.	./.	./.	./.	./.	./.	./.	./.
CM038463	106017556	SCM038463_106017556	T	C	.	PASS	AC=24;AF=1.00;AN=24;DP=397;ExcessHet=3.0103;FS=0.000;InbreedingCoeff=0.3562;MLEAC=293;MLEAF=1.00;MQ=32.01;QD=23.67;SOR=0.693	GT	1/1	1/1	1/1	1/1	1/1	1/1	1/1	1/1	1/1	1/1	1/1	1/1	1/1	1/1	1/1	1/1	1/1	1/1	1/1	1/1	1/1	1/1	1/1	1/1	1/1	1/1	1/1	1/1	1/1	1/1	1/1	1/1	1/1	1/1	1/1	1/1	1/1	1/1	1/1	1/1	1/1	1/1	1/1	1/1	1/1	1/1	1/1	1/1	1/1	1/1	1/1	1/1	1/1	1/1	1/1	1/1	1/1	1/1	1/1	1/1	1/1	1/1	1/1	1/1	1/1	1/1	1/1	1/1	1/1	1/1	1/1	1/1	1/1	1/1	1/1	1/1	1/1	1/1	1/1	1/1	1/1	1/1	1/1	1/1	1/1	1/1	1/1	1/1	1/1	1/1	1/1	1/1	1/1	1/1	1/1	1/1	1/1	1/1	1/1	1/1	1/1	1/1	1/1	1/1	1/1	1/1	1/1	1/1	1/1	1/1	1/1	1/1	1/1	1/1	1/1	1/1	1/1	1/1	1/1	1/1	1/1	1/1	1/1	1/1	1/1	1/1	1/1	1/1	1/1	1/1	1/1	1/1	1/1	1/1	1/1	1/1	1/1	1/1	1/1	1/1	1/1	1/1	1/1	1/1	1/1	1/1	1/1	1/1	1/1	1/1	1/1	1/1	1/1	1/1	1/1	1/1	1/1	1/1	1/1	1/1	1/1	1/1	1/1	1/1	1/1	1/1
CM038463	106749929	SCM038463_106749929	G	T	.	PASS	AC=9;AF=0.048;AN=186;BaseQRankSum=0.917;DP=573;ExcessHet=0.0005;FS=0.000;InbreedingCoeff=0.4185;MLEAC=21;MLEAF=0.113;MQ=28.55;MQRankSum=-3.590e-01;QD=19.43;ReadPosRankSum=-9.670e-01;SOR=1.733	GT	0/0	0/0	0/0	0/0	./.	0/0	0/0	1/1	0/0	0/0	0/0	0/0	0/0	./.	0/0	./.	0/0	./.	./.	0/0	0/0	0/0	1/1	0/0	0/0	0/0	0/0	0/0	./.	0/0	0/0	0/0	0/0	./.	0/0	./.	./.	0/0	0/0	0/0	0/0	0/0	0/0	./.	./.	0/0	./.	0/0	0/0	0/1	0/0	./.	./.	./.	0/0	0/0	0/0	0/0	0/0	0/0	0/0	0/0	0/0	0/0	./.	0/0	0/0	0/0	0/0	0/0	0/0	0/0	0/0	./.	0/0	0/0	./.	0/0	0/0	0/0	./.	./.	./.	0/0	0/0	0/0	0/0	0/0	0/0	0/0	0/0	0/0	0/0	./.	0/1	./.	0/0	0/0	0/0	0/0	0/0	0/0	0/0	./.	./.	./.	0/0	./.	0/1	0/1	./.	0/0	./.	0/0	./.	./.	0/0	./.	./.	./.	0/0	./.	./.	0/0	0/0	./.	0/0	./.	0/0	./.	./.	./.	0/0	./.	0/0	./.	./.	0/0	./.	0/0	0/0	0/0	0/0	./.	./.	./.	./.	0/0	./.	0/0	./.	0/0	./.	0/0	./.	1/1	./.	./.	./.	0/0	0/0	./.	0/0	./.	0/0	./.
CM038463	106753198	SCM038463_106753198	A	T	.	PASS	AC=1;AF=6.098e-03;AN=164;BaseQRankSum=0.00;DP=586;ExcessHet=3.0103;FS=0.000;InbreedingCoeff=0.4367;MLEAC=3;MLEAF=0.018;MQ=36.41;MQRankSum=0.140;QD=5.95;ReadPosRankSum=-1.400e-01;SOR=0.495	GT	0/0	./.	0/0	0/0	0/0	0/0	0/0	0/0	./.	0/0	0/0	0/0	0/0	./.	0/0	0/0	0/0	./.	./.	./.	./.	0/0	0/0	0/0	./.	0/0	0/0	0/0	./.	0/0	0/0	0/0	./.	./.	0/0	./.	0/0	0/0	0/0	0/0	0/0	0/0	0/0	0/0	./.	0/0	0/1	0/0	0/0	0/0	0/0	./.	./.	./.	0/0	0/0	0/0	0/0	0/0	0/0	0/0	./.	0/0	0/0	./.	0/0	./.	0/0	0/0	0/0	0/0	./.	./.	./.	0/0	0/0	./.	./.	0/0	./.	./.	./.	./.	0/0	0/0	0/0	0/0	0/0	0/0	0/0	0/0	0/0	0/0	0/0	0/0	0/0	0/0	0/0	0/0	0/0	0/0	./.	0/0	0/0	0/0	0/0	./.	0/0	0/0	0/0	0/0	0/0	./.	0/0	0/0	./.	0/0	0/0	./.	0/0	0/0	./.	0/0	0/0	0/0	0/0	0/0	0/0	./.	./.	0/0	./.	./.	./.	0/0	0/0	./.	0/0	0/0	./.	0/0	0/0	0/0	0/0	0/0	0/0	0/0	0/0	./.	0/0	./.	0/0	./.	./.	./.	./.	0/0	0/0	0/0	0/0	0/0	0/0	0/0	./.	0/0	./.
CM038463	106781432	SCM038463_106781432	C	T	.	PASS	AC=2;AF=9.174e-03;AN=218;DP=2055;ExcessHet=0.0100;FS=0.000;InbreedingCoeff=0.5037;MLEAC=2;MLEAF=9.174e-03;MQ=25.03;QD=36.17;SOR=0.693	GT	0/0	0/0	0/0	0/0	0/0	0/0	./.	0/0	0/0	0/0	0/0	0/0	0/0	./.	0/0	0/0	0/0	0/0	./.	./.	1/1	0/0	0/0	0/0	0/0	0/0	0/0	0/0	0/0	0/0	0/0	0/0	0/0	0/0	0/0	0/0	0/0	0/0	0/0	0/0	0/0	0/0	0/0	0/0	0/0	0/0	0/0	0/0	0/0	0/0	0/0	0/0	0/0	0/0	0/0	0/0	0/0	0/0	0/0	0/0	0/0	0/0	0/0	0/0	0/0	0/0	0/0	0/0	0/0	0/0	./.	0/0	0/0	0/0	0/0	0/0	0/0	./.	0/0	0/0	0/0	0/0	0/0	./.	0/0	0/0	0/0	0/0	0/0	0/0	0/0	0/0	0/0	0/0	0/0	0/0	0/0	0/0	0/0	0/0	0/0	./.	0/0	0/0	0/0	0/0	0/0	0/0	0/0	0/0	0/0	0/0	0/0	0/0	0/0	0/0	0/0	0/0	0/0	0/0	0/0	0/0	0/0	0/0	0/0	0/0	0/0	0/0	0/0	0/0	0/0	0/0	./.	0/0	0/0	0/0	0/0	0/0	0/0	0/0	./.	0/0	./.	0/0	0/0	0/0	0/0	0/0	./.	0/0	0/0	0/0	./.	0/0	0/0	0/0	0/0	0/0	0/0	0/0	0/0	0/0	./.	0/0	0/0	./.
CM038463	106831599	SCM038463_106831599	G	T	.	PASS	AC=8;AF=0.100;AN=80;DP=102;ExcessHet=0.0000;FS=0.000;InbreedingCoeff=0.3729;MLEAC=32;MLEAF=0.400;MQ=38.54;QD=28.71;SOR=4.977	GT	0/0	./.	0/0	0/0	0/0	1/1	./.	0/0	./.	0/0	0/0	1/1	1/1	./.	0/0	./.	0/0	0/0	./.	0/0	0/0	0/0	0/0	0/0	0/0	0/0	0/0	0/0	./.	0/0	0/0	0/0	0/0	0/0	0/0	0/0	./.	0/0	0/0	0/0	0/0	0/0	0/0	0/0	./.	0/0	0/0	0/0	0/0	1/1	0/0	./.	0/0	./.	0/0	./.	0/0	0/0	0/0	0/0	0/0	./.	0/0	0/0	./.	0/0	0/0	./.	0/0	./.	./.	0/0	./.	./.	./.	./.	0/0	0/0	./.	./.	0/0	0/0	./.	./.	0/0	0/0	0/0	0/0	1/1	0/0	0/0	./.	0/0	0/0	0/0	0/0	0/0	0/0	0/0	0/0	0/0	0/0	0/0	0/0	0/0	0/0	./.	./.	0/0	0/0	0/0	0/0	./.	0/0	0/0	0/0	0/0	0/0	./.	0/0	0/0	./.	./.	./.	0/0	0/0	./.	0/0	0/0	0/0	0/0	0/0	0/0	0/0	0/0	0/0	./.	0/0	0/0	0/0	0/0	0/0	0/0	./.	1/1	0/0	0/0	0/0	0/0	0/0	./.	0/0	./.	0/0	./.	0/0	./.	0/0	0/0	0/0	0/0	./.	./.	0/0	0/0	0/0
CM038463	106954497	SCM038463_106954497	G	A	.	PASS	AC=4;AF=0.200;AN=20;DP=105;ExcessHet=0.0202;FS=0.000;InbreedingCoeff=0.3572;MLEAC=54;MLEAF=1.00;MQ=29.93;QD=26.06;SOR=0.976	GT	./.	./.	./.	./.	./.	./.	./.	./.	./.	./.	./.	./.	./.	./.	0/0	./.	./.	./.	./.	./.	./.	./.	./.	./.	0/0	0/0	./.	./.	./.	./.	./.	./.	./.	./.	./.	./.	./.	./.	./.	./.	./.	./.	./.	./.	./.	./.	./.	./.	./.	./.	./.	./.	./.	./.	./.	./.	./.	./.	./.	./.	./.	./.	./.	./.	./.	./.	./.	./.	./.	./.	./.	./.	./.	./.	./.	./.	./.	./.	./.	./.	./.	./.	1/1	./.	./.	./.	./.	./.	./.	./.	./.	./.	./.	./.	0/0	./.	./.	./.	./.	./.	./.	./.	./.	./.	./.	./.	./.	./.	0/0	./.	./.	./.	./.	./.	./.	./.	./.	0/0	./.	./.	./.	./.	./.	./.	./.	./.	./.	0/0	./.	./.	./.	./.	./.	./.	./.	./.	./.	./.	./.	./.	./.	1/1	./.	./.	./.	./.	./.	./.	./.	./.	./.	./.	./.	./.	./.	./.	./.	./.	./.	./.	./.	./.	0/0	./.	./.	./.
CM038463	108071767	SCM038463_108071767	C	T	.	PASS	AC=28;AF=0.933;AN=30;DP=137;ExcessHet=0.0755;FS=0.000;InbreedingCoeff=0.3472;MLEAC=279;MLEAF=1.00;MQ=32.91;QD=30.68;SOR=6.932	GT	./.	./.	./.	./.	1/1	1/1	./.	./.	./.	./.	./.	./.	./.	./.	1/1	./.	./.	./.	./.	./.	./.	./.	1/1	./.	./.	./.	./.	./.	./.	./.	./.	./.	./.	./.	./.	./.	1/1	./.	./.	1/1	./.	1/1	1/1	./.	./.	./.	./.	./.	./.	./.	./.	./.	./.	./.	./.	1/1	./.	./.	./.	./.	./.	1/1	./.	./.	./.	./.	./.	./.	./.	./.	./.	./.	./.	./.	./.	./.	1/1	./.	0/0	./.	./.	./.	./.	./.	./.	./.	./.	./.	./.	./.	./.	./.	./.	./.	./.	./.	1/1	./.	./.	./.	./.	1/1	./.	./.	./.	./.	./.	./.	./.	./.	./.	./.	./.	./.	./.	./.	./.	./.	./.	./.	1/1	./.	./.	./.	./.	./.	./.	./.	./.	./.	./.	./.	./.	./.	./.	./.	./.	./.	./.	./.	./.	./.	./.	./.	./.	./.	./.	./.	./.	./.	./.	./.	./.	./.	./.	./.	./.	./.	./.	./.	./.	./.	./.	./.	./.	./.
CM038463	108073447	SCM038463_108073447	T	G	.	PASS	AC=20;AF=0.769;AN=26;DP=99;ExcessHet=0.0027;FS=0.000;InbreedingCoeff=0.3483;MLEAC=233;MLEAF=1.00;MQ=29.50;QD=26.41;SOR=6.518	GT	./.	./.	./.	./.	1/1	./.	./.	./.	./.	./.	./.	./.	./.	./.	./.	./.	./.	./.	./.	./.	./.	./.	1/1	./.	./.	./.	./.	./.	1/1	./.	./.	./.	./.	./.	1/1	./.	./.	./.	./.	1/1	./.	./.	./.	./.	./.	./.	./.	./.	./.	./.	./.	./.	./.	./.	./.	./.	./.	./.	./.	./.	./.	1/1	./.	./.	./.	./.	1/1	0/0	./.	0/0	./.	./.	./.	./.	./.	./.	./.	1/1	./.	./.	./.	./.	./.	./.	./.	./.	./.	./.	./.	./.	./.	./.	./.	./.	./.	0/0	./.	1/1	./.	./.	./.	1/1	./.	./.	./.	./.	./.	./.	./.	./.	./.	./.	./.	./.	./.	./.	./.	./.	./.	./.	./.	./.	./.	./.	./.	./.	./.	./.	./.	./.	./.	./.	./.	./.	./.	./.	./.	./.	./.	./.	./.	./.	./.	./.	./.	./.	./.	./.	./.	./.	./.	./.	./.	./.	./.	./.	./.	./.	./.	./.	./.	./.	./.	./.	./.	./.
CM038463	108160942	SCM038463_108160942	TCC	T	.	PASS	AC=1;AF=0.011;AN=92;BaseQRankSum=-1.097e+00;DP=273;ExcessHet=3.0103;FS=0.000;InbreedingCoeff=0.3990;MLEAC=5;MLEAF=0.054;MQ=39.28;MQRankSum=0.107;QD=22.60;ReadPosRankSum=-2.744e+00;SOR=0.368	GT	./.	./.	./.	./.	0/0	0/0	./.	./.	0/0	./.	./.	./.	./.	0/0	./.	./.	./.	./.	./.	./.	./.	./.	./.	0/0	./.	0/0	0/0	./.	./.	./.	./.	0/0	./.	./.	./.	./.	./.	0/0	./.	./.	0/0	0/0	0/0	./.	0/0	./.	./.	./.	./.	0/0	./.	./.	./.	./.	./.	./.	0/0	./.	./.	./.	./.	./.	./.	./.	0/0	./.	0/0	./.	./.	0/0	./.	./.	./.	./.	./.	0/1	./.	./.	./.	./.	./.	./.	./.	./.	./.	./.	./.	0/0	./.	0/0	./.	./.	0/0	0/0	./.	0/0	./.	./.	./.	./.	./.	./.	0/0	./.	./.	./.	0/0	./.	0/0	./.	./.	0/0	./.	./.	0/0	./.	./.	./.	./.	./.	./.	./.	./.	0/0	0/0	./.	./.	./.	./.	./.	./.	./.	0/0	./.	./.	./.	./.	0/0	0/0	0/0	0/0	./.	0/0	./.	./.	0/0	./.	0/0	./.	./.	./.	0/0	./.	0/0	0/0	0/0	./.	0/0	./.	./.	./.	0/0	./.	./.	./.	0/0
CM038463	108184327	SCM038463_108184327	TCC	T	.	PASS	AC=2;AF=0.045;AN=44;DP=113;ExcessHet=0.0508;FS=0.000;InbreedingCoeff=0.3706;MLEAC=19;MLEAF=0.432;MQ=39.55;QD=29.65;SOR=0.693	GT	./.	./.	./.	./.	0/0	0/0	./.	./.	./.	./.	./.	./.	./.	./.	./.	./.	./.	./.	./.	./.	0/0	./.	./.	0/0	0/0	./.	./.	1/1	./.	./.	./.	./.	./.	./.	0/0	./.	./.	./.	./.	./.	./.	./.	./.	0/0	0/0	0/0	./.	./.	./.	./.	./.	./.	./.	./.	./.	0/0	./.	./.	./.	0/0	./.	0/0	./.	./.	./.	./.	./.	./.	./.	./.	./.	0/0	./.	./.	./.	./.	./.	./.	./.	./.	./.	./.	./.	./.	./.	./.	./.	./.	./.	./.	./.	./.	./.	./.	./.	./.	./.	0/0	./.	./.	./.	./.	./.	0/0	./.	./.	0/0	./.	0/0	./.	./.	./.	./.	./.	./.	./.	./.	./.	./.	./.	./.	./.	./.	./.	./.	./.	./.	./.	./.	./.	./.	./.	./.	./.	./.	./.	./.	./.	./.	./.	./.	./.	./.	./.	./.	./.	0/0	./.	./.	0/0	0/0	./.	./.	./.	./.	./.	./.	./.	./.	./.	./.	./.	./.	0/0	./.	./.
CM038463	108190857	SCM038463_108190857	G	A	.	PASS	AC=4;AF=0.182;AN=22;DP=86;ExcessHet=0.0164;FS=0.000;InbreedingCoeff=0.3578;MLEAC=48;MLEAF=1.00;MQ=31.16;QD=31.71;SOR=1.802	GT	./.	./.	./.	./.	./.	./.	./.	./.	1/1	./.	./.	./.	./.	./.	./.	./.	./.	./.	./.	./.	./.	./.	./.	./.	0/0	./.	./.	./.	./.	./.	./.	./.	./.	./.	./.	./.	./.	./.	./.	./.	0/0	./.	./.	./.	./.	0/0	./.	0/0	./.	./.	./.	./.	./.	./.	./.	./.	./.	./.	./.	./.	./.	./.	./.	./.	./.	./.	./.	./.	./.	./.	./.	./.	./.	./.	./.	./.	./.	./.	./.	./.	./.	./.	./.	./.	./.	./.	./.	0/0	./.	./.	./.	./.	0/0	0/0	./.	0/0	./.	./.	./.	./.	./.	./.	./.	./.	./.	./.	./.	./.	./.	./.	./.	./.	./.	./.	./.	./.	./.	./.	./.	./.	./.	./.	./.	./.	./.	./.	./.	./.	./.	./.	./.	./.	./.	./.	./.	./.	./.	./.	./.	./.	./.	./.	1/1	./.	./.	./.	0/0	./.	./.	./.	./.	./.	./.	./.	./.	./.	./.	./.	./.	./.	./.	./.	./.	./.	./.	./.
CM038463	109360601	SCM038463_109360601	G	T	.	PASS	AC=4;AF=0.167;AN=24;DP=20;ExcessHet=0.0135;FS=0.000;InbreedingCoeff=0.3387;MLEAC=57;MLEAF=1.00;MQ=31.86;QD=31.68;SOR=2.833	GT	0/0	./.	./.	./.	./.	1/1	./.	./.	./.	./.	./.	./.	./.	./.	./.	./.	./.	./.	./.	./.	0/0	0/0	./.	./.	./.	./.	./.	./.	./.	./.	./.	./.	./.	./.	./.	./.	./.	./.	./.	./.	./.	./.	./.	./.	./.	./.	./.	./.	./.	./.	./.	./.	./.	./.	./.	./.	./.	./.	./.	./.	./.	./.	0/0	./.	./.	./.	./.	./.	./.	./.	./.	./.	./.	./.	./.	./.	./.	./.	1/1	./.	0/0	./.	./.	./.	./.	./.	./.	./.	./.	./.	./.	./.	./.	./.	./.	./.	./.	./.	./.	./.	./.	./.	./.	0/0	./.	./.	./.	./.	./.	./.	./.	./.	./.	./.	./.	./.	./.	./.	./.	./.	./.	0/0	./.	./.	./.	./.	./.	./.	./.	./.	./.	./.	./.	./.	./.	0/0	./.	./.	./.	0/0	./.	0/0	./.	./.	./.	./.	./.	./.	./.	./.	./.	./.	./.	./.	./.	./.	./.	./.	./.	./.	./.	./.	./.	./.	./.	./.
CM038463	109864983	SCM038463_109864983	T	C	.	PASS	AC=4;AF=0.182;AN=22;BaseQRankSum=0.00;DP=78;ExcessHet=0.6695;FS=0.000;InbreedingCoeff=0.3304;MLEAC=51;MLEAF=1.00;MQ=36.81;MQRankSum=-8.420e-01;QD=32.97;ReadPosRankSum=1.38;SOR=0.693	GT	0/0	./.	./.	./.	./.	0/0	./.	./.	./.	0/1	./.	./.	./.	./.	./.	./.	./.	./.	./.	./.	./.	./.	./.	0/0	./.	./.	./.	./.	./.	./.	./.	./.	./.	./.	./.	./.	./.	./.	./.	./.	./.	./.	./.	0/0	./.	./.	./.	./.	./.	./.	./.	./.	./.	./.	./.	./.	./.	./.	./.	./.	./.	./.	0/0	./.	./.	./.	./.	./.	./.	./.	./.	./.	./.	./.	./.	./.	./.	./.	./.	./.	./.	./.	./.	./.	1/1	./.	./.	./.	./.	./.	./.	./.	./.	./.	./.	./.	./.	./.	./.	./.	./.	./.	0/0	./.	./.	./.	./.	./.	./.	./.	./.	./.	./.	./.	./.	./.	./.	./.	./.	./.	./.	./.	./.	./.	./.	./.	./.	./.	./.	./.	./.	./.	./.	./.	./.	./.	./.	./.	./.	./.	./.	0/1	./.	./.	./.	./.	./.	./.	./.	./.	./.	./.	./.	./.	./.	./.	./.	./.	./.	./.	./.	./.	./.	0/0	0/0	./.
CM038463	110879135	SCM038463_110879135	T	C	.	PASS	AC=2;AF=0.032;AN=62;DP=58;ExcessHet=0.0383;FS=0.000;InbreedingCoeff=0.3447;MLEAC=10;MLEAF=0.161;MQ=38.00;QD=30.68;SOR=1.609	GT	0/0	0/0	./.	0/0	0/0	./.	./.	./.	./.	./.	./.	./.	./.	./.	./.	./.	./.	./.	./.	./.	0/0	./.	0/0	0/0	./.	0/0	0/0	./.	./.	./.	./.	1/1	./.	./.	./.	./.	./.	./.	./.	./.	0/0	0/0	./.	./.	./.	0/0	./.	./.	./.	./.	./.	./.	./.	./.	./.	./.	0/0	0/0	0/0	./.	./.	./.	0/0	./.	0/0	./.	0/0	0/0	./.	./.	./.	./.	./.	./.	./.	./.	0/0	./.	./.	./.	./.	0/0	./.	./.	./.	0/0	0/0	./.	./.	0/0	0/0	./.	./.	./.	./.	./.	./.	./.	./.	./.	./.	./.	./.	0/0	./.	0/0	./.	./.	0/0	./.	./.	./.	./.	./.	./.	./.	./.	./.	./.	./.	./.	./.	./.	./.	./.	./.	./.	./.	./.	./.	./.	./.	./.	./.	./.	./.	./.	0/0	./.	./.	./.	./.	./.	./.	./.	./.	./.	./.	./.	./.	./.	0/0	./.	./.	./.	./.	./.	./.	./.	./.	./.	./.	./.	./.	./.	./.
CM038463	111490785	SCM038463_111490785	G	A	.	PASS	AC=2;AF=0.100;AN=20;DP=37;ExcessHet=0.1158;FS=0.000;InbreedingCoeff=0.3512;MLEAC=19;MLEAF=0.950;MQ=34.00;QD=27.07;SOR=0.693	GT	./.	./.	./.	0/0	./.	./.	./.	./.	./.	0/0	./.	./.	./.	./.	./.	./.	./.	./.	./.	./.	./.	./.	./.	./.	./.	./.	./.	./.	./.	0/0	./.	./.	./.	./.	./.	./.	./.	./.	./.	./.	./.	./.	0/0	./.	./.	0/0	./.	./.	./.	./.	./.	./.	./.	./.	./.	./.	./.	./.	./.	./.	./.	./.	./.	./.	./.	./.	./.	./.	./.	./.	./.	./.	./.	./.	./.	./.	./.	0/0	./.	./.	./.	./.	./.	./.	./.	./.	./.	0/0	./.	./.	./.	./.	./.	./.	./.	./.	./.	./.	./.	./.	./.	./.	./.	./.	./.	./.	./.	./.	./.	0/0	./.	./.	./.	./.	./.	./.	./.	./.	./.	./.	./.	./.	./.	./.	./.	./.	./.	./.	./.	./.	./.	./.	./.	./.	./.	./.	./.	./.	./.	./.	0/0	./.	./.	./.	./.	./.	./.	1/1	./.	./.	./.	./.	./.	./.	./.	./.	./.	./.	./.	./.	./.	./.	./.	./.	./.	./.
CM038463	112074883	SCM038463_112074883	A	G	.	PASS	AC=2;AF=0.034;AN=58;DP=41;ExcessHet=0.0383;FS=0.000;InbreedingCoeff=0.3390;MLEAC=12;MLEAF=0.207;MQ=33.02;QD=29.37;SOR=2.303	GT	0/0	./.	./.	./.	0/0	./.	./.	./.	./.	0/0	./.	0/0	0/0	./.	./.	./.	0/0	./.	0/0	./.	./.	./.	./.	0/0	./.	0/0	0/0	0/0	./.	0/0	0/0	0/0	0/0	./.	0/0	./.	0/0	0/0	./.	0/0	0/0	./.	0/0	./.	./.	0/0	./.	./.	./.	./.	0/0	./.	./.	./.	./.	./.	1/1	./.	./.	./.	./.	0/0	./.	./.	./.	./.	./.	./.	./.	./.	./.	./.	./.	./.	./.	./.	0/0	./.	./.	./.	./.	./.	./.	./.	./.	./.	./.	./.	./.	./.	./.	./.	./.	./.	./.	0/0	./.	./.	0/0	./.	./.	./.	./.	./.	./.	./.	./.	./.	./.	0/0	./.	./.	./.	./.	./.	./.	./.	./.	./.	./.	./.	./.	./.	./.	./.	./.	./.	./.	./.	./.	./.	./.	./.	./.	./.	./.	./.	./.	./.	./.	./.	./.	./.	./.	./.	./.	./.	./.	./.	./.	./.	./.	./.	./.	./.	./.	./.	./.	./.	./.	./.	./.	./.	./.	./.	./.
CM038463	112136787	SCM038463_112136787	C	T	.	PASS	AC=16;AF=0.500;AN=32;DP=115;ExcessHet=0.0000;FS=0.000;InbreedingCoeff=0.3713;MLEAC=175;MLEAF=1.00;MQ=22.37;QD=28.63;SOR=0.724	GT	0/0	./.	./.	./.	./.	0/0	./.	1/1	./.	./.	./.	./.	./.	./.	./.	./.	./.	./.	./.	./.	./.	./.	./.	./.	./.	1/1	./.	./.	./.	./.	./.	./.	1/1	./.	./.	./.	./.	./.	./.	./.	./.	./.	1/1	./.	0/0	./.	./.	./.	./.	1/1	0/0	./.	./.	./.	./.	./.	./.	./.	./.	./.	./.	./.	./.	./.	./.	./.	./.	./.	./.	./.	./.	./.	./.	./.	./.	./.	1/1	./.	./.	./.	./.	./.	./.	./.	./.	./.	./.	./.	./.	./.	./.	./.	./.	./.	./.	./.	./.	./.	./.	./.	./.	./.	0/0	./.	./.	./.	./.	./.	1/1	./.	./.	./.	./.	./.	./.	./.	./.	./.	./.	1/1	./.	./.	./.	./.	./.	./.	0/0	./.	./.	./.	./.	./.	0/0	./.	./.	./.	./.	./.	./.	./.	./.	./.	./.	0/0	./.	./.	./.	./.	./.	./.	./.	./.	./.	./.	./.	./.	./.	./.	./.	./.	./.	./.	./.	./.	./.	./.
CM038463	112302131	SCM038463_112302131	G	A	.	PASS	AC=1;AF=0.038;AN=26;BaseQRankSum=0.00;DP=68;ExcessHet=3.0103;FS=0.000;InbreedingCoeff=0.3420;MLEAC=14;MLEAF=0.538;MQ=29.03;MQRankSum=-1.834e+00;QD=6.49;ReadPosRankSum=1.50;SOR=0.693	GT	./.	./.	./.	./.	./.	./.	./.	./.	./.	./.	./.	./.	./.	./.	./.	./.	./.	0/0	./.	./.	./.	./.	./.	./.	./.	0/0	./.	0/0	./.	0/0	./.	./.	./.	./.	./.	./.	./.	./.	./.	./.	./.	./.	0/0	./.	./.	./.	./.	./.	./.	./.	./.	./.	./.	./.	./.	./.	./.	./.	./.	./.	./.	./.	./.	./.	./.	./.	./.	./.	./.	./.	./.	./.	./.	./.	./.	./.	./.	./.	./.	./.	0/0	./.	./.	./.	./.	./.	./.	./.	./.	./.	./.	./.	0/0	./.	./.	0/1	./.	./.	./.	./.	./.	./.	0/0	./.	./.	./.	./.	./.	./.	./.	./.	0/0	./.	./.	./.	./.	./.	./.	./.	./.	./.	./.	./.	./.	./.	./.	./.	./.	./.	./.	./.	./.	./.	./.	./.	./.	./.	./.	./.	./.	./.	./.	./.	./.	./.	./.	./.	./.	./.	0/0	./.	./.	./.	./.	./.	./.	./.	./.	./.	./.	0/0	./.	./.	./.	./.	./.
CM038463	112429460	SCM038463_112429460	A	AAAG	.	PASS	AC=2;AF=0.083;AN=24;DP=74;ExcessHet=0.1047;FS=0.000;InbreedingCoeff=0.3444;MLEAC=24;MLEAF=1.00;MQ=32.02;QD=29.39;SOR=0.693	GT	0/0	./.	./.	./.	./.	./.	./.	./.	./.	./.	./.	./.	./.	./.	./.	0/0	./.	./.	./.	./.	./.	./.	./.	./.	./.	./.	./.	./.	./.	0/0	./.	./.	./.	./.	./.	./.	./.	./.	./.	./.	0/0	./.	./.	./.	./.	./.	./.	0/0	./.	./.	./.	./.	./.	./.	./.	./.	./.	./.	./.	./.	./.	./.	./.	./.	./.	./.	./.	./.	./.	./.	./.	./.	./.	./.	./.	1/1	./.	./.	./.	./.	./.	./.	./.	./.	0/0	./.	./.	./.	./.	./.	./.	./.	./.	./.	./.	./.	./.	./.	./.	0/0	./.	./.	./.	./.	./.	./.	./.	./.	0/0	0/0	./.	./.	./.	./.	./.	./.	./.	./.	./.	./.	./.	./.	./.	./.	./.	./.	./.	./.	./.	./.	./.	./.	./.	./.	./.	./.	./.	./.	./.	./.	./.	./.	./.	./.	./.	./.	./.	./.	./.	./.	./.	./.	./.	./.	./.	./.	./.	./.	./.	./.	0/0	./.	./.	./.	./.	./.
CM038463	112646008	SCM038463_112646008	A	C	.	PASS	AC=2;AF=0.042;AN=48;DP=44;ExcessHet=0.0464;FS=0.000;InbreedingCoeff=0.3463;MLEAC=11;MLEAF=0.229;MQ=40.00;QD=33.60;SOR=1.609	GT	./.	./.	./.	./.	./.	0/0	./.	./.	./.	./.	./.	./.	./.	./.	./.	./.	./.	0/0	./.	./.	./.	./.	./.	./.	0/0	./.	0/0	./.	./.	./.	./.	./.	0/0	0/0	./.	./.	./.	./.	./.	./.	./.	0/0	0/0	./.	./.	./.	./.	0/0	./.	./.	./.	0/0	./.	./.	./.	./.	./.	./.	0/0	./.	./.	./.	0/0	./.	./.	./.	./.	./.	0/0	./.	./.	./.	./.	./.	./.	./.	0/0	./.	./.	./.	./.	./.	./.	./.	./.	./.	./.	0/0	0/0	./.	./.	./.	1/1	0/0	./.	./.	./.	./.	./.	./.	./.	./.	./.	./.	./.	./.	./.	./.	0/0	./.	./.	0/0	./.	./.	./.	./.	./.	./.	./.	0/0	./.	./.	./.	0/0	./.	./.	./.	./.	./.	./.	./.	./.	./.	./.	./.	./.	./.	./.	./.	./.	0/0	./.	./.	./.	./.	0/0	./.	./.	./.	./.	./.	./.	./.	./.	./.	./.	./.	./.	./.	./.	./.	./.	./.	./.	./.	./.
CM038463	112859051	SCM038463_112859051	T	C	.	PASS	AC=1;AF=0.019;AN=52;BaseQRankSum=0.00;DP=249;ExcessHet=3.0103;FS=0.000;InbreedingCoeff=0.3710;MLEAC=8;MLEAF=0.154;MQ=36.79;MQRankSum=1.24;QD=5.42;ReadPosRankSum=-2.100e+00;SOR=0.693	GT	./.	0/0	0/0	./.	./.	0/0	0/0	./.	./.	./.	./.	./.	./.	./.	./.	./.	./.	./.	./.	./.	./.	./.	./.	./.	./.	0/0	0/0	0/0	./.	./.	./.	./.	./.	./.	./.	./.	./.	./.	./.	./.	./.	0/1	./.	./.	./.	./.	./.	./.	./.	./.	0/0	./.	./.	./.	./.	./.	0/0	./.	0/0	./.	./.	0/0	0/0	./.	./.	./.	./.	./.	./.	./.	./.	./.	./.	./.	./.	./.	./.	./.	./.	./.	./.	0/0	0/0	./.	./.	0/0	./.	./.	./.	0/0	./.	0/0	0/0	./.	./.	./.	./.	./.	./.	./.	./.	./.	./.	./.	0/0	./.	./.	./.	./.	./.	./.	./.	./.	./.	0/0	./.	./.	./.	./.	./.	./.	./.	./.	./.	0/0	./.	./.	./.	0/0	./.	./.	./.	./.	./.	./.	./.	./.	./.	./.	./.	./.	./.	./.	./.	0/0	./.	./.	./.	./.	0/0	./.	./.	./.	./.	./.	./.	./.	./.	./.	./.	./.	./.	./.	./.	./.	./.
CM038463	112924384	SCM038463_112924384	G	C	.	PASS	AC=2;AF=0.083;AN=24;DP=51;ExcessHet=0.0955;FS=0.000;InbreedingCoeff=0.3552;MLEAC=31;MLEAF=1.00;MQ=33.55;QD=29.32;SOR=0.693	GT	./.	./.	./.	./.	./.	0/0	./.	./.	./.	./.	./.	0/0	./.	./.	0/0	./.	./.	./.	./.	./.	./.	./.	./.	./.	./.	0/0	./.	./.	./.	./.	./.	0/0	./.	./.	./.	./.	0/0	./.	./.	./.	./.	./.	./.	./.	./.	./.	./.	./.	./.	./.	./.	./.	./.	./.	0/0	./.	./.	./.	./.	./.	./.	0/0	./.	./.	./.	./.	./.	./.	./.	./.	./.	./.	./.	./.	./.	./.	./.	./.	./.	./.	./.	./.	./.	./.	./.	./.	./.	./.	./.	./.	./.	0/0	./.	./.	0/0	./.	./.	./.	./.	./.	./.	./.	./.	./.	./.	./.	./.	./.	./.	./.	./.	./.	./.	./.	./.	./.	./.	./.	./.	./.	./.	./.	./.	./.	./.	./.	./.	./.	./.	./.	./.	./.	./.	./.	./.	./.	./.	./.	./.	./.	./.	./.	./.	./.	./.	./.	./.	./.	./.	./.	./.	0/0	./.	./.	./.	./.	./.	./.	./.	./.	./.	./.	./.	./.	./.	./.
CM038463	113529111	SCM038463_113529111	G	A	.	PASS	AC=12;AF=0.158;AN=76;DP=297;ExcessHet=0.0000;FS=0.000;InbreedingCoeff=0.4066;MLEAC=59;MLEAF=0.776;MQ=38.03;QD=27.68;SOR=1.067	GT	0/0	0/0	0/0	0/0	1/1	0/0	0/0	0/0	0/0	1/1	0/0	0/0	0/0	1/1	0/0	0/0	0/0	0/0	./.	0/0	0/0	0/0	0/0	0/0	0/0	0/0	0/0	0/0	./.	0/0	0/0	0/0	0/0	./.	0/0	0/0	1/1	0/0	0/0	0/0	0/0	0/0	1/1	0/0	1/1	0/0	0/0	0/0	0/0	0/0	0/0	./.	0/0	1/1	0/0	0/0	0/0	0/0	0/0	0/0	0/0	0/0	0/0	0/0	0/0	0/0	0/0	0/0	0/0	0/0	1/1	0/0	0/0	./.	0/0	0/0	0/0	0/0	0/0	0/0	0/0	0/0	0/0	0/0	0/0	0/0	0/0	0/0	0/0	0/0	0/0	0/0	0/0	0/0	0/0	0/0	0/0	0/0	0/0	1/1	0/0	0/0	0/0	0/0	0/0	0/0	0/0	0/0	0/0	0/0	0/0	0/0	0/0	0/0	0/0	0/0	0/0	0/0	0/0	0/0	0/0	0/0	0/0	0/0	0/0	0/0	0/0	0/0	0/0	0/0	0/0	0/0	1/1	0/0	0/0	0/0	0/0	0/0	0/0	0/0	0/0	0/0	1/1	0/0	0/0	0/0	0/0	0/0	0/0	0/0	0/0	0/0	./.	0/0	./.	0/0	0/0	0/0	0/0	0/0	0/0	0/0	0/0	0/0	0/0	0/0
CM038463	113776989	SCM038463_113776989	C	T	.	PASS	AC=4;AF=0.143;AN=28;DP=63;ExcessHet=0.0097;FS=0.000;InbreedingCoeff=0.3580;MLEAC=45;MLEAF=1.00;MQ=35.72;QD=29.61;SOR=0.693	GT	./.	./.	./.	./.	./.	./.	./.	./.	./.	./.	./.	./.	./.	./.	./.	./.	./.	./.	./.	./.	./.	./.	./.	0/0	./.	./.	./.	./.	./.	./.	./.	./.	./.	./.	./.	./.	0/0	./.	./.	./.	./.	./.	./.	./.	./.	./.	./.	./.	./.	0/0	./.	./.	0/0	./.	./.	./.	1/1	./.	./.	./.	./.	./.	./.	./.	./.	0/0	./.	0/0	./.	./.	./.	./.	./.	./.	./.	0/0	./.	./.	./.	./.	./.	./.	./.	./.	./.	./.	./.	./.	./.	1/1	./.	./.	./.	./.	0/0	./.	./.	./.	./.	./.	./.	./.	0/0	./.	./.	./.	./.	./.	./.	./.	./.	0/0	./.	./.	./.	./.	./.	./.	./.	./.	0/0	./.	./.	./.	./.	./.	./.	./.	./.	./.	./.	./.	0/0	./.	./.	./.	./.	./.	./.	./.	./.	./.	./.	./.	./.	./.	./.	./.	./.	./.	./.	./.	./.	./.	./.	./.	./.	./.	./.	./.	./.	./.	./.	./.	./.	./.
CM038463	114642648	SCM038463_114642648	T	C	.	PASS	AC=2;AF=5.618e-03;AN=356;BaseQRankSum=0.00;DP=3994;ExcessHet=3.0226;FS=0.000;InbreedingCoeff=0.5172;MLEAC=2;MLEAF=5.618e-03;MQ=38.11;MQRankSum=-5.220e-01;QD=3.84;ReadPosRankSum=1.38;SOR=0.708	GT	0/0	0/0	0/0	0/0	0/0	0/0	0/0	0/1	0/0	0/0	0/0	0/0	0/0	0/0	0/0	0/0	0/0	0/0	0/0	0/0	0/0	0/0	0/0	0/0	0/0	0/0	0/0	0/0	./.	0/0	0/0	0/0	0/0	0/0	0/0	0/0	0/0	0/0	0/0	0/0	0/0	0/0	0/0	0/0	0/0	0/0	0/0	0/0	0/0	0/0	0/0	0/0	0/0	0/0	0/0	0/0	0/0	0/0	0/0	0/0	0/0	0/0	0/0	0/0	0/0	0/0	0/0	0/0	0/0	0/0	0/0	0/0	0/0	0/0	0/0	0/0	0/0	0/0	0/0	0/0	0/0	0/0	0/0	0/0	0/0	0/0	0/0	0/0	0/0	0/0	0/0	0/0	0/0	0/0	0/0	0/0	0/0	0/0	0/0	0/0	0/0	0/0	0/0	0/0	0/0	0/0	0/0	0/1	0/0	0/0	0/0	0/0	0/0	0/0	0/0	0/0	0/0	0/0	0/0	0/0	0/0	0/0	0/0	0/0	0/0	0/0	0/0	0/0	0/0	0/0	0/0	0/0	0/0	0/0	0/0	0/0	0/0	0/0	0/0	0/0	0/0	0/0	0/0	0/0	0/0	0/0	0/0	0/0	0/0	0/0	0/0	0/0	0/0	0/0	0/0	0/0	0/0	0/0	0/0	0/0	0/0	0/0	0/0	0/0	0/0	0/0
CM038463	114943048	SCM038463_114943048	T	G	.	PASS	AC=2;AF=0.033;AN=60;DP=110;ExcessHet=0.0383;FS=0.000;InbreedingCoeff=0.3584;MLEAC=10;MLEAF=0.167;MQ=29.00;QD=29.84;SOR=0.693	GT	./.	1/1	./.	./.	./.	0/0	./.	./.	./.	./.	./.	./.	./.	./.	./.	./.	./.	./.	./.	./.	./.	0/0	./.	0/0	0/0	0/0	./.	./.	./.	0/0	./.	0/0	./.	./.	0/0	./.	./.	./.	./.	./.	0/0	0/0	./.	./.	./.	./.	0/0	./.	./.	./.	./.	./.	./.	./.	./.	./.	./.	./.	0/0	./.	0/0	./.	./.	./.	./.	./.	0/0	./.	./.	./.	./.	./.	./.	./.	./.	./.	./.	./.	./.	./.	./.	0/0	./.	./.	./.	0/0	./.	0/0	./.	./.	./.	0/0	./.	./.	./.	./.	./.	./.	./.	./.	./.	./.	./.	./.	./.	./.	./.	./.	./.	0/0	0/0	./.	./.	./.	0/0	./.	./.	./.	./.	0/0	./.	./.	./.	./.	0/0	./.	0/0	./.	./.	./.	./.	./.	./.	./.	./.	./.	./.	./.	./.	./.	./.	0/0	0/0	./.	./.	./.	0/0	./.	./.	./.	./.	0/0	./.	./.	./.	./.	./.	./.	./.	./.	./.	./.	./.	./.	./.	0/0
CM038463	115237420	SCM038463_115237420	C	T	.	PASS	AC=16;AF=0.094;AN=170;BaseQRankSum=1.97;DP=334;ExcessHet=0.0000;FS=1.536;InbreedingCoeff=0.3919;MLEAC=34;MLEAF=0.200;MQ=33.46;MQRankSum=1.07;QD=27.37;ReadPosRankSum=0.842;SOR=1.179	GT	0/0	0/0	0/0	0/0	./.	0/1	./.	./.	0/0	0/1	0/0	0/0	./.	./.	0/0	./.	./.	0/0	./.	0/0	0/0	0/0	1/1	0/0	0/0	0/0	0/0	./.	./.	0/0	0/0	0/0	./.	./.	0/0	0/0	./.	0/0	0/0	0/0	0/0	0/0	0/0	./.	./.	0/0	./.	0/0	./.	./.	1/1	./.	0/0	./.	./.	0/0	0/0	1/1	./.	./.	./.	./.	0/0	./.	./.	0/0	0/0	./.	./.	./.	./.	0/0	./.	./.	0/0	./.	./.	0/0	./.	./.	0/0	./.	./.	./.	0/0	0/0	0/0	0/0	0/0	0/0	0/0	0/0	0/0	0/0	1/1	0/0	0/0	./.	./.	0/0	0/0	./.	0/0	0/0	./.	./.	./.	0/0	0/0	0/0	0/0	0/0	./.	./.	0/0	0/0	0/0	./.	./.	1/1	0/0	0/0	./.	./.	0/0	0/0	0/0	./.	1/1	./.	0/0	0/0	1/1	0/0	0/0	./.	./.	0/0	0/0	0/0	0/0	0/0	0/0	./.	./.	0/0	0/0	0/0	0/0	0/0	./.	0/0	./.	0/0	./.	0/0	./.	./.	0/0	./.	0/0	./.	./.	./.	./.	0/0
CM038463	116478658	SCM038463_116478658	C	CAACAACA	.	PASS	AC=2;AF=0.100;AN=20;DP=135;ExcessHet=0.1296;FS=0.000;InbreedingCoeff=0.3435;MLEAC=22;MLEAF=1.00;MQ=35.00;QD=32.43;SOR=0.693	GT	./.	./.	./.	./.	./.	./.	./.	0/0	./.	./.	./.	./.	./.	./.	./.	./.	0/0	./.	./.	./.	./.	./.	./.	./.	./.	./.	0/0	./.	./.	./.	./.	./.	./.	./.	./.	./.	./.	./.	./.	./.	./.	./.	./.	./.	./.	./.	./.	./.	./.	1/1	./.	./.	./.	./.	./.	./.	./.	./.	./.	./.	./.	./.	./.	./.	./.	./.	./.	./.	./.	./.	./.	./.	./.	./.	0/0	./.	./.	./.	./.	./.	./.	./.	./.	0/0	./.	./.	./.	./.	./.	./.	./.	./.	./.	./.	./.	./.	./.	./.	./.	./.	./.	./.	./.	./.	./.	./.	./.	./.	./.	./.	./.	./.	./.	./.	0/0	./.	./.	./.	./.	./.	./.	./.	./.	./.	./.	./.	./.	./.	./.	./.	./.	./.	./.	./.	./.	./.	./.	./.	./.	./.	./.	./.	./.	./.	./.	./.	./.	./.	./.	0/0	0/0	./.	./.	./.	./.	./.	./.	./.	./.	./.	./.	./.	./.	./.	./.	./.
CM038463	116742017	SCM038463_116742017	A	C	.	PASS	AC=1;AF=0.012;AN=86;BaseQRankSum=-5.660e-01;DP=97;ExcessHet=3.0103;FS=3.680;InbreedingCoeff=0.3570;MLEAC=7;MLEAF=0.081;MQ=35.34;MQRankSum=-5.660e-01;QD=6.31;ReadPosRankSum=1.07;SOR=2.258	GT	./.	./.	./.	0/0	./.	./.	./.	./.	0/0	./.	./.	./.	./.	./.	./.	./.	./.	./.	./.	0/0	0/0	./.	./.	./.	0/0	./.	0/0	0/0	./.	./.	0/0	./.	0/0	./.	0/0	./.	./.	./.	./.	./.	./.	0/0	./.	./.	./.	0/0	./.	./.	0/0	./.	./.	0/0	./.	0/0	./.	0/0	0/0	./.	0/1	0/0	0/0	0/0	./.	./.	0/0	./.	./.	./.	./.	./.	./.	./.	./.	./.	0/0	0/0	./.	./.	./.	./.	./.	0/0	./.	./.	./.	./.	./.	./.	./.	./.	0/0	./.	./.	0/0	./.	0/0	./.	./.	./.	./.	0/0	./.	./.	./.	./.	0/0	./.	./.	./.	./.	./.	0/0	./.	./.	./.	./.	0/0	./.	./.	./.	./.	./.	./.	0/0	0/0	./.	0/0	./.	./.	./.	./.	./.	0/0	./.	./.	./.	./.	./.	./.	./.	0/0	0/0	0/0	./.	./.	0/0	./.	./.	./.	./.	0/0	./.	./.	0/0	./.	./.	./.	./.	./.	./.	./.	./.	./.	./.	0/0	./.
CM038464	639013	SCM038464_639013	C	T	.	PASS	AC=10;AF=0.048;AN=210;BaseQRankSum=0.00;DP=875;ExcessHet=0.0014;FS=0.000;InbreedingCoeff=0.2283;MLEAC=33;MLEAF=0.157;MQ=38.86;MQRankSum=0.431;QD=27.38;ReadPosRankSum=0.00;SOR=0.247	GT	0/0	./.	0/0	0/1	0/0	0/0	./.	0/0	./.	0/0	./.	0/0	0/0	./.	0/0	0/0	./.	0/0	./.	1/1	0/0	./.	0/0	0/0	./.	0/0	0/0	0/0	0/0	0/0	./.	0/0	0/0	0/0	0/0	./.	0/0	0/0	./.	0/0	0/0	0/0	0/0	0/0	0/0	0/0	0/0	0/0	0/0	0/0	0/0	0/0	./.	0/0	0/0	0/0	0/0	0/0	0/0	0/1	0/0	0/0	0/0	0/0	0/0	./.	0/0	0/0	0/0	0/0	0/0	./.	./.	./.	./.	0/0	0/0	./.	0/0	0/0	./.	0/0	1/1	0/0	0/0	0/1	0/0	0/0	./.	0/0	0/0	0/0	0/0	0/0	0/0	0/0	0/0	./.	./.	./.	./.	0/0	0/0	0/0	0/0	./.	./.	0/0	0/0	0/1	0/0	0/0	./.	./.	./.	./.	0/0	0/0	./.	0/0	0/0	./.	./.	0/0	./.	./.	./.	0/0	0/0	./.	0/0	./.	./.	0/0	./.	0/0	./.	./.	0/0	0/0	./.	./.	./.	0/0	./.	0/0	./.	./.	0/0	1/1	0/0	0/0	0/0	0/0	./.	./.	0/0	./.	./.	./.	0/0	./.	./.	0/0	0/0	0/0
CM038464	640036	SCM038464_640036	C	T	.	PASS	AC=4;AF=0.025;AN=162;BaseQRankSum=0.319;DP=370;ExcessHet=0.1022;FS=0.000;InbreedingCoeff=0.3258;MLEAC=5;MLEAF=0.031;MQ=38.90;MQRankSum=-9.670e-01;QD=10.76;ReadPosRankSum=1.15;SOR=0.527	GT	0/0	0/0	0/0	0/0	0/0	0/0	0/1	0/0	0/0	0/0	0/0	0/0	0/0	0/0	0/0	0/0	0/0	0/0	./.	0/0	0/0	0/0	0/0	0/0	0/0	0/0	0/0	0/0	0/0	0/0	0/0	0/0	0/0	0/0	0/0	0/0	0/0	0/0	0/0	0/0	0/0	0/0	0/0	0/0	0/0	0/0	0/0	0/0	0/0	0/0	0/1	0/1	0/0	0/0	0/0	0/0	0/0	0/0	0/0	0/0	0/0	0/0	0/0	0/0	0/0	0/0	0/0	0/0	0/0	0/0	0/0	0/0	./.	0/0	0/0	0/0	0/0	0/0	0/0	0/0	0/1	./.	0/0	0/0	0/0	0/0	0/0	0/0	0/0	0/0	0/0	0/0	0/0	0/0	0/0	0/0	0/0	0/0	0/0	0/0	0/0	0/0	0/0	1/1	0/0	0/0	0/0	0/0	0/0	0/0	0/0	0/0	0/1	0/0	0/0	0/0	0/0	0/0	0/1	0/0	0/0	0/0	0/0	0/0	0/0	0/0	0/0	0/0	0/0	0/0	0/0	0/0	0/0	0/0	0/0	0/0	0/0	0/0	0/0	0/0	0/0	0/0	0/0	0/0	0/0	0/0	0/0	0/0	0/0	0/0	0/0	0/0	0/1	0/0	./.	0/0	0/0	./.	0/0	0/0	0/0	./.	0/0	0/0	0/0	0/0
CM038464	805763	SCM038464_805763	C	T	.	PASS	AC=1;AF=0.050;AN=20;BaseQRankSum=0.00;DP=187;ExcessHet=3.0103;FS=0.000;InbreedingCoeff=0.3503;MLEAC=14;MLEAF=0.700;MQ=32.22;MQRankSum=1.70;QD=6.75;ReadPosRankSum=-1.501e+00;SOR=0.693	GT	./.	./.	./.	./.	./.	./.	./.	./.	./.	./.	./.	./.	./.	./.	./.	./.	./.	./.	./.	./.	./.	./.	./.	0/0	./.	./.	0/0	./.	./.	./.	./.	./.	./.	./.	./.	./.	./.	./.	./.	./.	./.	./.	./.	./.	./.	./.	./.	./.	./.	./.	./.	./.	0/0	./.	./.	./.	./.	./.	./.	./.	./.	./.	./.	./.	./.	./.	./.	./.	./.	./.	./.	./.	0/0	./.	./.	./.	./.	./.	./.	./.	./.	./.	./.	./.	./.	./.	./.	0/0	./.	./.	./.	./.	./.	./.	./.	./.	./.	./.	./.	./.	./.	./.	./.	./.	./.	./.	./.	./.	./.	./.	./.	./.	./.	./.	./.	./.	./.	0/0	./.	./.	./.	./.	./.	./.	./.	./.	./.	0/0	./.	./.	./.	./.	./.	./.	0/0	./.	./.	./.	./.	./.	0/0	./.	./.	./.	./.	./.	./.	./.	./.	./.	./.	./.	./.	./.	./.	./.	./.	./.	./.	./.	./.	./.	./.	./.	./.	./.
CM038464	1283536	SCM038464_1283536	A	C	.	PASS	AC=1;AF=0.033;AN=30;BaseQRankSum=0.00;DP=50;ExcessHet=3.0103;FS=0.000;InbreedingCoeff=0.3495;MLEAC=14;MLEAF=0.467;MQ=37.26;MQRankSum=0.431;QD=20.51;ReadPosRankSum=-1.383e+00;SOR=0.693	GT	0/0	./.	./.	./.	./.	0/0	./.	./.	./.	./.	0/1	./.	./.	./.	./.	./.	./.	./.	./.	./.	0/0	./.	./.	0/0	./.	0/0	./.	0/0	./.	0/0	./.	0/0	./.	./.	./.	./.	./.	./.	./.	./.	./.	./.	./.	./.	./.	./.	./.	./.	./.	./.	./.	0/0	./.	./.	./.	./.	./.	./.	./.	0/0	./.	./.	./.	./.	./.	./.	./.	./.	./.	./.	./.	./.	./.	./.	./.	./.	0/0	./.	./.	./.	./.	./.	./.	./.	./.	./.	./.	./.	./.	./.	./.	./.	./.	./.	0/0	./.	./.	./.	./.	./.	./.	./.	./.	./.	./.	./.	./.	./.	./.	./.	./.	./.	./.	./.	./.	./.	./.	./.	./.	./.	./.	./.	./.	./.	./.	./.	./.	./.	./.	./.	./.	./.	./.	./.	./.	./.	./.	./.	./.	./.	./.	./.	./.	./.	./.	./.	./.	./.	./.	./.	./.	./.	./.	0/0	./.	./.	0/0	./.	./.	./.	./.	./.	./.	./.	./.	./.
CM038464	1399179	SCM038464_1399179	A	G	.	PASS	AC=1;AF=9.615e-03;AN=104;BaseQRankSum=0.00;DP=162;ExcessHet=3.0103;FS=0.000;InbreedingCoeff=0.3762;MLEAC=5;MLEAF=0.048;MQ=24.53;MQRankSum=2.10;QD=15.88;ReadPosRankSum=0.619;SOR=0.693	GT	0/0	0/0	0/0	0/0	0/0	0/0	0/0	0/0	0/0	0/0	0/0	0/0	0/0	./.	0/0	0/0	0/0	0/0	./.	0/0	0/0	0/0	0/0	0/0	0/0	0/0	0/0	0/0	0/0	0/0	0/0	0/0	0/0	0/0	0/1	./.	0/0	0/0	0/0	0/0	0/0	0/0	0/0	0/0	0/0	0/0	0/0	0/0	./.	./.	0/0	0/0	0/0	0/0	0/0	0/0	0/0	0/0	0/0	0/0	0/0	./.	0/0	0/0	0/0	0/0	0/0	0/0	0/0	0/0	0/0	0/0	./.	./.	./.	0/0	0/0	0/0	0/0	0/0	./.	0/0	0/0	./.	0/0	0/0	0/0	0/0	0/0	0/0	0/0	0/0	0/0	0/0	0/0	0/0	0/0	0/0	0/0	0/0	0/0	0/0	0/0	0/0	0/0	0/0	0/0	0/0	0/0	0/0	0/0	0/0	0/0	./.	0/0	./.	0/0	0/0	0/0	0/0	0/0	0/0	./.	0/0	0/0	0/0	0/0	0/0	0/0	0/0	0/0	./.	0/0	0/0	0/0	0/0	0/0	0/0	0/0	./.	0/0	0/0	0/0	0/0	0/0	0/0	./.	0/0	0/0	0/0	./.	0/0	0/0	0/0	./.	0/0	0/0	./.	0/0	./.	0/0	0/0	./.	0/0	0/0	./.
CM038464	1723391	SCM038464_1723391	A	G	.	PASS	AC=1;AF=0.022;AN=46;BaseQRankSum=0.792;DP=95;ExcessHet=3.0103;FS=0.000;InbreedingCoeff=0.3425;MLEAC=12;MLEAF=0.261;MQ=40.07;MQRankSum=0.180;QD=14.06;ReadPosRankSum=0.00;SOR=0.105	GT	./.	./.	./.	./.	0/1	./.	./.	./.	./.	./.	./.	./.	./.	./.	0/0	./.	./.	./.	./.	./.	0/0	./.	./.	0/0	./.	./.	./.	./.	./.	0/0	./.	0/0	./.	./.	./.	./.	./.	0/0	./.	./.	./.	./.	./.	0/0	./.	./.	./.	0/0	./.	./.	./.	0/0	./.	./.	./.	./.	0/0	./.	./.	./.	./.	./.	./.	./.	./.	./.	./.	./.	0/0	./.	./.	./.	./.	./.	./.	./.	0/0	./.	./.	./.	./.	./.	./.	./.	./.	0/0	./.	./.	./.	0/0	./.	./.	./.	./.	0/0	./.	./.	./.	./.	./.	./.	0/0	./.	./.	./.	./.	./.	./.	./.	./.	./.	./.	./.	./.	./.	./.	./.	./.	./.	./.	0/0	./.	./.	./.	./.	./.	./.	./.	0/0	./.	./.	./.	./.	./.	./.	./.	./.	./.	./.	./.	./.	./.	./.	0/0	./.	./.	./.	./.	./.	./.	./.	./.	./.	./.	./.	./.	./.	./.	./.	./.	./.	./.	./.	0/0	0/0	./.
CM038464	1954946	SCM038464_1954946	C	CTG	.	PASS	AC=203,73,37,5,1;AF=0.583,0.210,0.106,0.014,2.874e-03;AN=348;BaseQRankSum=0.00;DP=2255;ExcessHet=0.2619;FS=0.000;InbreedingCoeff=0.3609;MLEAC=253,91,50,4,1;MLEAF=0.727,0.261,0.144,0.011,2.874e-03;MQ=36.21;MQRankSum=-2.530e-01;QD=35.31;ReadPosRankSum=-1.068e+00;SOR=2.505	GT	1/1	1/1	1/1	1/1	1/1	1/1	0/1	./.	1/1	1/1	1/1	1/1	1/1	1/1	1/1	1/1	1/1	1/1	1/1	1/1	1/1	1/1	1/1	1/1	1/1	1/1	1/1	0/1	1/1	1/1	1/1	1/1	1/1	1/1	1/1	1/1	1/1	1/1	1/1	1/1	1/1	1/1	1/1	1/1	1/1	1/1	1/1	1/1	0/1	1/1	1/1	1/1	1/1	1/1	1/1	1/1	1/1	1/1	1/1	1/1	1/1	0/1	1/1	1/1	1/1	0/1	1/1	1/1	1/1	0/1	1/1	1/1	1/1	1/1	1/1	0/1	0/1	0/1	1/1	0/1	1/1	1/1	1/1	0/1	1/1	1/1	1/1	1/1	1/1	1/1	1/1	1/1	1/1	1/1	1/1	1/1	1/1	1/1	1/1	0/1	0/1	1/1	1/1	1/1	1/1	1/1	1/1	1/1	1/1	1/1	1/1	1/1	1/1	0/1	1/1	1/1	1/1	./.	0/0	1/1	1/1	0/1	1/1	1/1	1/1	1/1	1/1	0/1	1/1	./.	0/1	1/1	1/1	1/1	0/1	1/1	1/1	0/1	1/1	1/1	1/1	0/1	1/1	1/1	./.	./.	./.	0/0	0/0	1/1	1/1	1/1	0/1	1/1	1/1	1/1	1/1	1/1	1/1	1/1	./.	./.	1/1	1/1	1/1	1/1
CM038464	2403383	SCM038464_2403383	GAAGAAGAAGAAGAAGAAGAAGAAGAA	G	.	PASS	AC=4;AF=0.118;AN=34;DP=32;ExcessHet=0.0064;FS=0.000;InbreedingCoeff=0.3373;MLEAC=41;MLEAF=1.00;MQ=20.51;QD=31.47;SOR=3.912	GT	0/0	0/0	0/0	0/0	0/0	1/1	0/0	0/0	0/0	0/0	0/0	0/0	0/0	0/0	0/0	0/0	0/0	0/0	0/0	0/0	0/0	0/0	0/0	0/0	0/0	0/0	0/0	0/0	0/0	0/0	0/0	0/0	0/0	0/0	0/0	0/0	0/0	0/0	0/0	0/0	0/0	0/0	0/0	0/0	0/0	0/0	0/0	0/0	0/0	0/0	0/0	0/0	0/0	0/0	0/0	0/0	0/0	0/0	0/0	0/0	0/0	0/0	0/0	0/0	0/0	0/0	0/0	0/0	0/0	0/0	0/0	0/0	0/0	0/0	0/0	0/0	0/0	0/0	0/0	0/0	0/0	0/0	0/0	0/0	0/0	0/0	0/0	0/0	0/0	0/0	0/0	0/0	0/0	0/0	0/0	0/0	0/0	0/0	0/0	0/0	0/0	0/0	0/0	0/0	0/0	0/0	0/0	0/0	0/0	0/0	0/0	0/0	0/0	0/0	0/0	0/0	0/0	0/0	0/0	0/0	0/0	0/0	0/0	0/0	0/0	0/0	0/0	0/0	0/0	0/0	0/0	0/0	0/0	0/0	0/0	0/0	0/0	0/0	0/0	0/0	0/0	1/1	0/0	0/0	0/0	0/0	0/0	0/0	0/0	0/0	0/0	0/0	0/0	0/0	0/0	0/0	0/0	0/0	0/0	0/0	0/0	0/0	0/0	0/0	0/0	0/0
CM038464	2617501	SCM038464_2617501	C	T	.	PASS	AC=2;AF=0.091;AN=22;DP=27;ExcessHet=0.1047;FS=0.000;InbreedingCoeff=0.3490;MLEAC=26;MLEAF=1.00;MQ=39.01;QD=28.87;SOR=1.022	GT	./.	./.	./.	./.	./.	./.	./.	./.	./.	./.	./.	./.	./.	./.	./.	./.	./.	./.	./.	1/1	./.	./.	./.	0/0	./.	./.	./.	./.	./.	./.	./.	./.	./.	./.	./.	./.	./.	./.	./.	./.	./.	./.	./.	./.	./.	./.	./.	./.	./.	./.	./.	./.	./.	./.	./.	./.	./.	./.	0/0	./.	./.	./.	./.	./.	./.	./.	./.	./.	./.	./.	./.	0/0	./.	./.	./.	./.	./.	./.	./.	./.	./.	./.	./.	./.	./.	./.	./.	./.	./.	./.	0/0	./.	./.	./.	./.	./.	./.	./.	./.	./.	./.	./.	./.	./.	./.	./.	./.	./.	./.	./.	0/0	./.	./.	./.	./.	./.	./.	./.	./.	./.	./.	./.	./.	./.	0/0	./.	./.	./.	./.	./.	./.	./.	./.	./.	./.	./.	./.	./.	0/0	./.	./.	./.	./.	./.	./.	0/0	./.	./.	0/0	./.	./.	./.	./.	./.	./.	./.	./.	./.	./.	./.	./.	./.	0/0	./.	./.	./.
CM038464	5114188	SCM038464_5114188	T	C	.	PASS	AC=4;AF=0.051;AN=78;DP=2428;ExcessHet=0.0011;FS=0.000;InbreedingCoeff=0.3950;MLEAC=13;MLEAF=0.167;MQ=39.43;QD=29.11;SOR=1.022	GT	0/0	0/0	0/0	0/0	0/0	0/0	0/0	0/0	0/0	0/0	0/0	0/0	0/0	0/0	0/0	0/0	0/0	0/0	0/0	0/0	0/0	0/0	0/0	0/0	0/0	0/0	0/0	0/0	0/0	0/0	0/0	0/0	0/0	0/0	./.	0/0	0/0	0/0	0/0	0/0	0/0	0/0	0/0	0/0	0/0	0/0	0/0	0/0	0/0	0/0	0/0	0/0	0/0	0/0	0/0	0/0	0/0	0/0	0/0	0/0	0/0	0/0	0/0	0/0	0/0	0/0	0/0	0/0	0/0	0/0	0/0	0/0	0/0	0/0	1/1	0/0	0/0	0/0	0/0	0/0	0/0	0/0	0/0	0/0	0/0	0/0	0/0	0/0	0/0	0/0	0/0	0/0	0/0	0/0	0/0	0/0	0/0	0/0	0/0	0/0	0/0	0/0	0/0	0/0	0/0	0/0	0/0	0/0	0/0	0/0	0/0	0/0	0/0	0/0	0/0	0/0	0/0	0/0	0/0	0/0	0/0	0/0	0/0	0/0	0/0	0/0	0/0	0/0	0/0	0/0	1/1	0/0	0/0	0/0	0/0	0/0	0/0	0/0	0/0	0/0	0/0	0/0	0/0	0/0	0/0	0/0	0/0	0/0	0/0	0/0	0/0	0/0	0/0	0/0	0/0	0/0	0/0	./.	0/0	0/0	0/0	0/0	./.	0/0	0/0	0/0
CM038464	5222411	SCM038464_5222411	A	G	.	PASS	AC=12;AF=0.120;AN=100;BaseQRankSum=0.00;DP=354;ExcessHet=0.0001;FS=0.000;InbreedingCoeff=0.3269;MLEAC=49;MLEAF=0.490;MQ=35.26;MQRankSum=0.00;QD=32.93;ReadPosRankSum=0.524;SOR=1.123	GT	0/0	0/0	0/0	0/0	1/1	0/1	./.	0/0	./.	0/0	./.	0/0	./.	./.	./.	./.	0/0	./.	./.	0/0	0/0	0/0	./.	0/0	0/0	0/0	0/0	0/0	0/0	0/0	0/0	0/0	0/0	./.	./.	./.	./.	0/0	./.	0/0	0/0	0/0	0/0	0/0	./.	0/0	./.	./.	0/0	0/0	0/0	0/0	./.	./.	0/0	./.	0/0	0/0	0/0	0/0	0/0	0/0	0/0	./.	./.	./.	0/0	0/1	./.	0/0	0/0	./.	./.	./.	./.	0/0	0/0	./.	./.	./.	0/0	./.	./.	./.	0/0	0/0	1/1	0/0	./.	0/0	0/0	0/0	0/0	0/0	0/0	0/0	0/0	./.	0/0	./.	./.	./.	0/0	0/0	0/0	./.	0/0	./.	0/0	0/0	0/0	./.	./.	0/0	./.	0/0	./.	0/0	./.	./.	./.	./.	0/0	0/0	./.	0/0	./.	./.	0/0	./.	./.	./.	./.	./.	./.	0/0	./.	0/0	./.	./.	0/0	0/0	0/0	./.	0/0	0/0	./.	./.	./.	0/0	0/0	1/1	./.	./.	0/0	./.	1/1	1/1	./.	./.	./.	./.	./.	0/0	0/0	0/0
CM038464	5433695	SCM038464_5433695	A	C	.	PASS	AC=2;AF=0.067;AN=30;DP=57;ExcessHet=0.0812;FS=0.000;InbreedingCoeff=0.3540;MLEAC=10;MLEAF=0.333;MQ=30.00;QD=30.00;SOR=1.609	GT	./.	./.	./.	./.	./.	./.	./.	./.	./.	./.	./.	./.	./.	./.	./.	./.	./.	./.	./.	./.	./.	./.	./.	0/0	0/0	./.	./.	./.	./.	./.	./.	0/0	./.	./.	./.	./.	./.	./.	./.	./.	./.	./.	./.	./.	./.	./.	./.	./.	./.	./.	./.	./.	./.	./.	0/0	./.	./.	./.	./.	./.	./.	./.	./.	./.	./.	./.	./.	./.	./.	./.	./.	0/0	./.	./.	./.	0/0	./.	./.	./.	./.	./.	./.	./.	1/1	./.	0/0	0/0	0/0	./.	./.	0/0	./.	./.	0/0	0/0	0/0	./.	./.	./.	./.	./.	./.	0/0	./.	./.	./.	./.	./.	./.	./.	./.	./.	./.	./.	./.	./.	./.	./.	./.	./.	./.	./.	./.	./.	./.	./.	./.	./.	./.	./.	./.	./.	./.	./.	./.	./.	./.	./.	./.	./.	./.	./.	./.	./.	./.	./.	./.	./.	./.	./.	./.	./.	./.	./.	./.	./.	./.	./.	./.	./.	./.	./.	./.	./.	./.	./.
CM038464	6199638	SCM038464_6199638	A	G	.	PASS	AC=2;AF=0.014;AN=148;DP=568;ExcessHet=0.0148;FS=0.000;InbreedingCoeff=0.4531;MLEAC=3;MLEAF=0.020;MQ=36.77;QD=17.54;SOR=0.693	GT	0/0	0/0	0/0	0/0	0/0	0/0	0/0	0/0	0/0	0/0	0/0	0/0	0/0	0/0	0/0	0/0	0/0	0/0	0/0	0/0	0/0	0/0	0/0	0/0	0/0	0/0	0/0	0/0	0/0	0/0	0/0	0/0	0/0	0/0	0/0	0/0	0/0	0/0	0/0	0/0	0/0	0/0	0/0	1/1	0/0	0/0	0/0	0/0	0/0	0/0	0/0	0/0	0/0	0/0	0/0	0/0	0/0	0/0	0/0	0/0	0/0	0/0	0/0	0/0	0/0	0/0	0/0	0/0	0/0	0/0	0/0	0/0	0/0	0/0	0/0	0/0	0/0	0/0	0/0	0/0	0/0	0/0	0/0	0/0	0/0	0/0	0/0	0/0	0/0	0/0	0/0	0/0	0/0	0/0	0/0	0/0	0/0	0/0	0/0	0/0	0/0	0/0	0/0	0/0	0/0	0/0	0/0	0/0	0/0	0/0	0/0	0/0	0/0	0/0	0/0	0/0	0/0	0/0	0/0	0/0	0/0	0/0	0/0	0/0	0/0	0/0	0/0	0/0	0/0	0/0	0/0	0/0	0/0	0/0	0/0	0/0	0/0	0/0	0/0	0/0	0/0	0/0	0/0	0/0	0/0	0/0	0/0	0/0	0/0	0/0	0/0	0/0	0/0	0/0	0/0	0/0	0/0	0/0	0/0	0/0	0/0	0/0	./.	0/0	0/0	0/0
CM038464	6920275	SCM038464_6920275	A	G	.	PASS	AC=1;AF=0.025;AN=40;BaseQRankSum=0.00;DP=130;ExcessHet=3.0103;FS=0.000;InbreedingCoeff=0.3610;MLEAC=11;MLEAF=0.275;MQ=27.87;MQRankSum=1.28;QD=10.14;ReadPosRankSum=1.83;SOR=0.693	GT	0/0	0/0	0/0	0/0	0/0	0/0	0/0	0/0	0/0	0/0	0/0	0/0	0/0	0/0	0/0	0/0	0/0	0/0	0/0	0/0	0/0	0/0	0/0	0/0	0/0	0/0	0/0	0/0	0/0	0/0	0/0	0/0	0/0	0/0	0/0	0/0	0/0	0/0	0/0	0/0	0/0	0/0	0/0	0/0	0/0	0/0	0/0	0/0	0/0	0/0	0/0	0/0	0/0	0/0	0/0	0/0	0/0	0/0	0/0	0/0	0/0	0/0	0/0	0/0	0/0	0/0	0/0	0/0	0/0	0/0	0/0	0/0	0/0	0/0	0/1	0/0	0/0	0/0	0/0	0/0	0/0	0/0	0/0	0/0	0/0	0/0	0/0	0/0	0/0	0/0	0/0	0/0	0/0	0/0	0/0	0/0	0/0	0/0	0/0	0/0	0/0	0/0	0/0	0/0	0/0	0/0	0/0	0/0	0/0	0/0	0/0	0/0	0/0	0/0	0/0	0/0	0/0	0/0	0/0	0/0	0/0	0/0	0/0	0/0	0/0	0/0	0/0	0/0	0/0	0/0	0/0	0/0	0/0	0/0	0/0	0/0	0/0	0/0	0/0	0/0	0/0	0/0	0/0	0/0	0/0	0/0	0/0	0/0	0/0	0/0	0/0	0/0	0/0	0/0	0/0	0/0	0/0	0/0	0/0	0/0	0/0	0/0	0/0	0/0	0/0	0/0
CM038464	7505344	SCM038464_7505344	T	C	.	PASS	AC=1;AF=0.020;AN=50;BaseQRankSum=0.00;DP=104;ExcessHet=3.0103;FS=0.000;InbreedingCoeff=0.3706;MLEAC=9;MLEAF=0.180;MQ=35.25;MQRankSum=-6.740e-01;QD=14.54;ReadPosRankSum=0.431;SOR=0.693	GT	./.	./.	0/0	./.	./.	0/0	./.	./.	./.	0/0	./.	./.	./.	./.	./.	./.	./.	./.	./.	./.	./.	./.	./.	0/0	0/0	./.	./.	0/0	./.	0/0	./.	0/0	./.	./.	0/0	./.	./.	./.	./.	./.	./.	0/0	./.	./.	./.	./.	./.	0/0	./.	0/0	./.	./.	./.	./.	0/0	./.	./.	./.	0/0	./.	./.	./.	./.	./.	./.	./.	./.	./.	0/0	./.	./.	0/0	./.	./.	./.	./.	./.	./.	./.	./.	./.	./.	./.	./.	./.	./.	./.	./.	./.	./.	./.	./.	./.	./.	./.	./.	./.	./.	./.	./.	./.	./.	./.	./.	./.	./.	./.	./.	./.	0/0	./.	./.	./.	./.	0/0	0/0	./.	./.	./.	./.	./.	./.	./.	./.	0/0	0/0	./.	./.	./.	./.	./.	./.	./.	./.	./.	./.	./.	./.	./.	./.	./.	./.	./.	./.	./.	./.	./.	./.	./.	./.	0/0	./.	./.	./.	./.	./.	./.	./.	./.	./.	./.	./.	./.	0/0	./.	./.
CM038464	7824754	SCM038464_7824754	G	A	.	PASS	AC=4;AF=0.182;AN=22;DP=26;ExcessHet=0.0164;FS=0.000;InbreedingCoeff=0.3481;MLEAC=48;MLEAF=1.00;MQ=28.55;QD=34.72;SOR=1.609	GT	./.	./.	./.	./.	./.	./.	./.	./.	./.	./.	0/0	./.	./.	./.	./.	./.	./.	./.	./.	./.	./.	./.	./.	0/0	./.	./.	./.	./.	./.	./.	./.	./.	./.	./.	./.	./.	./.	./.	./.	0/0	./.	./.	0/0	./.	./.	1/1	./.	./.	./.	./.	./.	./.	./.	./.	0/0	./.	0/0	./.	./.	./.	./.	0/0	./.	./.	./.	./.	./.	./.	./.	./.	./.	./.	./.	./.	./.	./.	./.	./.	./.	./.	./.	./.	./.	./.	./.	./.	./.	./.	./.	./.	./.	./.	./.	./.	./.	./.	./.	./.	./.	./.	./.	./.	./.	./.	./.	./.	./.	./.	./.	0/0	./.	./.	./.	./.	./.	./.	./.	./.	./.	./.	./.	./.	./.	./.	./.	./.	./.	./.	./.	./.	./.	./.	./.	./.	./.	./.	./.	./.	./.	./.	./.	./.	./.	./.	./.	1/1	./.	./.	./.	./.	./.	./.	./.	./.	./.	./.	./.	./.	./.	./.	0/0	./.	./.	./.	./.	./.
CM038464	8160543	SCM038464_8160543	T	C	.	PASS	AC=1;AF=0.050;AN=20;BaseQRankSum=-6.740e-01;DP=85;ExcessHet=3.0103;FS=0.000;InbreedingCoeff=0.3450;MLEAC=18;MLEAF=0.900;MQ=39.74;MQRankSum=0.189;QD=19.79;ReadPosRankSum=-3.850e-01;SOR=0.991	GT	0/0	./.	./.	0/0	./.	./.	./.	./.	./.	./.	./.	./.	./.	0/0	./.	0/0	./.	./.	./.	./.	0/0	./.	./.	0/0	./.	./.	./.	./.	0/0	./.	./.	./.	./.	./.	./.	./.	0/0	./.	./.	./.	./.	./.	./.	./.	./.	./.	./.	./.	./.	./.	./.	./.	./.	./.	./.	./.	./.	./.	./.	./.	./.	./.	./.	./.	./.	./.	./.	./.	./.	./.	./.	./.	./.	./.	./.	./.	./.	./.	./.	./.	./.	./.	./.	./.	./.	./.	./.	./.	./.	./.	./.	./.	./.	./.	./.	./.	./.	./.	./.	./.	./.	./.	./.	./.	./.	./.	./.	./.	./.	0/1	./.	./.	./.	./.	./.	./.	./.	./.	./.	./.	./.	./.	./.	./.	./.	./.	./.	./.	./.	./.	./.	./.	./.	./.	./.	./.	./.	./.	./.	./.	./.	./.	./.	./.	./.	./.	./.	./.	./.	./.	./.	./.	./.	./.	./.	./.	./.	./.	./.	./.	0/0	./.	./.	./.	./.	./.
CM038464	8327683	SCM038464_8327683	T	G	.	PASS	AC=2;AF=0.059;AN=34;DP=36;ExcessHet=0.0706;FS=0.000;InbreedingCoeff=0.3503;MLEAC=18;MLEAF=0.529;MQ=30.55;QD=33.87;SOR=0.693	GT	0/0	0/0	0/0	0/0	0/0	0/0	0/0	0/0	0/0	0/0	0/0	0/0	0/0	0/0	0/0	0/0	0/0	0/0	0/0	0/0	0/0	0/0	0/0	0/0	0/0	0/0	0/0	0/0	0/0	0/0	0/0	0/0	0/0	0/0	0/0	0/0	0/0	0/0	0/0	0/0	1/1	0/0	0/0	0/0	0/0	0/0	0/0	0/0	0/0	0/0	0/0	0/0	0/0	0/0	0/0	0/0	0/0	0/0	0/0	0/0	0/0	0/0	0/0	0/0	0/0	0/0	0/0	0/0	0/0	0/0	0/0	0/0	0/0	0/0	0/0	0/0	0/0	0/0	0/0	0/0	0/0	0/0	0/0	0/0	0/0	0/0	0/0	0/0	0/0	0/0	0/0	0/0	0/0	0/0	0/0	0/0	0/0	0/0	0/0	0/0	0/0	0/0	0/0	0/0	0/0	0/0	0/0	0/0	0/0	0/0	0/0	0/0	0/0	0/0	0/0	0/0	0/0	0/0	0/0	0/0	0/0	0/0	0/0	0/0	0/0	0/0	0/0	0/0	0/0	0/0	0/0	0/0	0/0	0/0	0/0	0/0	0/0	0/0	0/0	0/0	0/0	0/0	0/0	0/0	0/0	0/0	0/0	0/0	0/0	0/0	0/0	0/0	0/0	0/0	0/0	0/0	0/0	0/0	0/0	0/0	0/0	0/0	0/0	0/0	0/0	0/0
CM038464	8438751	SCM038464_8438751	C	T	.	PASS	AC=12;AF=0.143;AN=84;DP=337;ExcessHet=0.0000;FS=0.000;InbreedingCoeff=0.4074;MLEAC=47;MLEAF=0.560;MQ=36.84;QD=31.46;SOR=0.892	GT	0/0	0/0	1/1	0/0	0/0	0/0	0/0	0/0	0/0	0/0	0/0	0/0	./.	./.	0/0	0/0	0/0	0/0	./.	0/0	0/0	0/0	0/0	0/0	0/0	0/0	0/0	0/0	0/0	0/0	0/0	0/0	0/0	0/0	0/0	./.	0/0	0/0	0/0	0/0	0/0	1/1	0/0	0/0	0/0	0/0	0/0	0/0	./.	0/0	0/0	0/0	0/0	0/0	0/0	0/0	0/0	0/0	0/0	1/1	0/0	0/0	0/0	0/0	0/0	./.	1/1	0/0	0/0	0/0	0/0	./.	0/0	./.	0/0	0/0	0/0	0/0	0/0	./.	0/0	./.	0/0	0/0	0/0	0/0	0/0	0/0	0/0	0/0	1/1	1/1	0/0	0/0	0/0	0/0	0/0	0/0	0/0	0/0	0/0	1/1	0/0	0/0	0/0	0/0	0/0	0/0	0/0	0/0	0/0	0/0	0/0	./.	0/0	0/0	1/1	0/0	0/0	0/0	0/0	0/0	0/0	0/0	0/0	0/0	1/1	0/0	0/0	0/0	./.	0/0	0/0	0/0	0/0	0/0	./.	0/0	0/0	./.	0/0	0/0	0/0	0/0	0/0	0/0	0/0	0/0	0/0	0/0	0/0	0/0	./.	0/0	0/0	0/0	0/0	0/0	./.	./.	0/0	0/0	0/0	0/0	0/0	0/0
CM038464	8620349	SCM038464_8620349	G	T	.	PASS	AC=2;AF=0.023;AN=88;DP=111;ExcessHet=0.0250;FS=0.000;InbreedingCoeff=0.3737;MLEAC=8;MLEAF=0.091;MQ=30.60;QD=31.83;SOR=3.611	GT	1/1	0/0	0/0	0/0	0/0	0/0	0/0	0/0	0/0	0/0	0/0	0/0	0/0	0/0	0/0	0/0	0/0	0/0	0/0	0/0	0/0	0/0	0/0	0/0	0/0	0/0	0/0	0/0	0/0	0/0	0/0	0/0	0/0	0/0	0/0	0/0	0/0	0/0	0/0	0/0	0/0	0/0	0/0	0/0	0/0	0/0	0/0	0/0	0/0	0/0	0/0	0/0	0/0	0/0	0/0	0/0	0/0	0/0	0/0	0/0	0/0	0/0	0/0	0/0	0/0	0/0	0/0	0/0	0/0	0/0	0/0	0/0	0/0	0/0	0/0	0/0	0/0	0/0	0/0	0/0	0/0	0/0	0/0	0/0	0/0	0/0	0/0	0/0	0/0	0/0	0/0	0/0	0/0	0/0	0/0	0/0	0/0	0/0	0/0	0/0	0/0	0/0	0/0	0/0	0/0	0/0	0/0	0/0	0/0	0/0	0/0	0/0	0/0	0/0	0/0	0/0	0/0	0/0	0/0	0/0	0/0	0/0	0/0	0/0	0/0	0/0	0/0	0/0	0/0	0/0	0/0	0/0	0/0	0/0	0/0	0/0	0/0	0/0	0/0	0/0	0/0	0/0	0/0	0/0	0/0	0/0	0/0	0/0	0/0	0/0	0/0	0/0	0/0	0/0	0/0	0/0	0/0	0/0	0/0	0/0	0/0	0/0	0/0	0/0	0/0	0/0
CM038464	9196091	SCM038464_9196091	C	T	.	PASS	AC=8;AF=0.057;AN=140;DP=385;ExcessHet=0.0000;FS=0.000;InbreedingCoeff=0.4194;MLEAC=16;MLEAF=0.114;MQ=31.77;QD=32.20;SOR=4.407	GT	0/0	0/0	0/0	0/0	0/0	0/0	0/0	0/0	0/0	0/0	0/0	0/0	0/0	0/0	0/0	0/0	0/0	./.	./.	0/0	0/0	0/0	0/0	0/0	0/0	0/0	0/0	0/0	./.	0/0	0/0	0/0	0/0	0/0	0/0	./.	0/0	0/0	0/0	0/0	0/0	0/0	0/0	0/0	./.	0/0	0/0	0/0	./.	0/0	0/0	0/0	0/0	0/0	0/0	0/0	0/0	0/0	0/0	0/0	0/0	0/0	0/0	0/0	0/0	./.	0/0	0/0	0/0	0/0	0/0	0/0	0/0	0/0	0/0	0/0	0/0	0/0	0/0	0/0	./.	1/1	0/0	0/0	0/0	0/0	0/0	0/0	0/0	0/0	0/0	1/1	0/0	0/0	0/0	0/0	0/0	./.	0/0	0/0	1/1	0/0	0/0	0/0	0/0	0/0	0/0	0/0	0/0	0/0	0/0	0/0	./.	0/0	0/0	0/0	0/0	0/0	0/0	0/0	0/0	./.	0/0	0/0	0/0	0/0	./.	0/0	0/0	0/0	0/0	0/0	0/0	0/0	0/0	0/0	./.	0/0	0/0	0/0	0/0	0/0	0/0	0/0	0/0	0/0	0/0	0/0	0/0	./.	0/0	0/0	0/0	1/1	0/0	0/0	0/0	0/0	./.	./.	0/0	0/0	0/0	0/0	0/0	0/0
CM038464	9201464	SCM038464_9201464	A	G	.	PASS	AC=1;AF=6.024e-03;AN=166;BaseQRankSum=0.903;DP=375;ExcessHet=3.0103;FS=0.000;InbreedingCoeff=0.3961;MLEAC=3;MLEAF=0.018;MQ=36.96;MQRankSum=0.319;QD=8.85;ReadPosRankSum=-1.680e-01;SOR=0.223	GT	0/0	0/0	0/0	0/0	0/0	0/0	./.	0/0	0/0	0/0	0/0	0/0	0/0	./.	0/0	0/0	0/0	0/0	./.	0/0	0/0	0/0	0/0	0/0	0/0	0/0	0/0	0/0	0/0	0/0	0/0	0/0	0/0	0/0	0/0	0/0	0/0	0/0	0/0	0/0	0/1	0/0	0/0	0/0	0/0	0/0	0/0	0/0	./.	0/0	0/0	0/0	0/0	0/0	0/0	0/0	0/0	0/0	0/0	0/0	0/0	0/0	0/0	0/0	0/0	./.	0/0	0/0	0/0	0/0	0/0	0/0	0/0	./.	0/0	0/0	0/0	0/0	0/0	0/0	0/0	0/0	0/0	0/0	0/0	0/0	0/0	0/0	0/0	0/0	0/0	0/0	0/0	0/0	0/0	0/0	0/0	0/0	0/0	0/0	0/0	0/0	0/0	0/0	0/0	0/0	0/0	0/0	0/0	0/0	0/0	0/0	./.	0/0	0/0	0/0	0/0	0/0	0/0	0/0	0/0	./.	./.	0/0	0/0	0/0	0/0	0/0	0/0	0/0	0/0	0/0	0/0	0/0	0/0	0/0	0/0	0/0	0/0	0/0	0/0	0/0	0/0	0/0	0/0	0/0	0/0	0/0	0/0	0/0	0/0	0/0	0/0	0/0	./.	0/0	0/0	0/0	0/0	0/0	0/0	0/0	0/0	0/0	0/0	0/0
CM038464	9823869	SCM038464_9823869	A	G	.	PASS	AC=1;AF=0.020;AN=50;BaseQRankSum=1.34;DP=120;ExcessHet=3.0103;FS=0.000;InbreedingCoeff=0.3697;MLEAC=9;MLEAF=0.180;MQ=39.17;MQRankSum=-3.067e+00;QD=21.26;ReadPosRankSum=-8.520e-01;SOR=0.859	GT	0/0	0/0	0/0	0/0	0/0	0/0	./.	0/0	0/0	0/0	0/0	0/0	./.	./.	0/0	0/0	0/0	0/0	./.	0/0	0/0	0/0	0/0	0/0	0/0	0/0	0/0	0/0	0/0	0/0	0/0	0/0	0/0	0/0	0/0	0/0	0/0	0/0	0/0	0/0	0/0	0/0	0/0	0/0	0/0	0/0	0/0	0/0	0/0	0/0	0/0	0/0	0/0	0/0	0/0	0/0	0/0	0/0	0/0	0/0	0/0	0/0	0/0	0/0	0/0	0/0	0/0	0/0	0/0	0/0	./.	0/0	0/0	0/0	0/0	0/0	0/0	0/0	0/0	0/0	0/0	0/0	0/0	0/0	0/0	0/0	0/0	0/0	0/0	0/0	0/0	0/0	0/0	0/0	0/0	0/0	0/0	0/0	0/0	0/0	0/0	0/0	0/0	0/0	0/0	0/0	0/0	./.	0/0	0/0	0/0	0/0	./.	0/0	0/0	0/0	0/0	0/0	0/0	0/0	0/0	0/0	0/0	0/0	0/0	0/0	0/0	0/0	0/0	0/0	0/0	0/0	0/0	0/0	0/0	0/0	0/0	0/0	0/0	0/0	0/0	0/0	0/0	0/1	0/0	0/0	0/0	0/0	0/0	0/0	0/0	0/0	0/0	0/0	0/0	0/0	0/0	0/0	0/0	0/0	0/0	0/0	0/0	0/0	0/0	0/0
CM038464	10065743	SCM038464_10065743	T	TG	.	PASS	AC=64,19;AF=0.421,0.125;AN=152;BaseQRankSum=0.00;DP=186;ExcessHet=-0.0000;FS=0.000;InbreedingCoeff=0.4585;MLEAC=202,51;MLEAF=1.00,0.336;MQ=38.28;MQRankSum=-5.240e-01;QD=33.96;ReadPosRankSum=-6.740e-01;SOR=5.670	GT	1/1	./.	1/1	0/0	./.	1/1	1/1	0/0	0/0	./.	./.	./.	./.	./.	0/0	1/1	./.	./.	./.	./.	0/0	0/0	1/1	1/1	1/1	0/0	./.	1/1	0/0	1/1	0/0	0/0	1/1	./.	1/1	./.	./.	./.	./.	0/0	1/1	1/1	0/0	1/1	0/0	0/0	./.	1/1	./.	0/0	0/0	./.	./.	./.	1/1	1/1	0/0	1/1	./.	./.	1/1	./.	./.	./.	0/0	./.	1/1	./.	0/0	./.	./.	./.	0/0	1/1	0/0	./.	0/0	./.	./.	./.	0/0	./.	./.	0/0	./.	0/0	./.	0/0	./.	0/0	0/0	./.	./.	0/1	1/1	0/0	./.	./.	./.	./.	1/1	1/1	./.	./.	1/1	./.	1/1	./.	1/1	1/1	./.	./.	./.	1/1	0/0	./.	./.	./.	1/1	./.	./.	./.	1/1	1/1	0/0	./.	./.	./.	./.	./.	./.	0/0	0/0	1/1	1/1	0/0	./.	1/1	./.	./.	0/0	1/1	0/0	0/0	1/1	0/0	./.	./.	0/0	./.	./.	0/0	./.	1/1	1/1	./.	0/0	1/1	./.	./.	./.	0/0	1/1	0/0	./.	./.
CM038464	10225037	SCM038464_10225037	A	G	.	PASS	AC=2;AF=0.100;AN=20;DP=31;ExcessHet=0.1158;FS=0.000;InbreedingCoeff=0.3449;MLEAC=21;MLEAF=1.00;MQ=33.06;QD=29.62;SOR=0.693	GT	./.	./.	./.	./.	0/0	./.	./.	./.	./.	./.	./.	0/0	./.	./.	./.	./.	./.	1/1	./.	./.	./.	./.	./.	./.	0/0	./.	./.	./.	./.	./.	./.	./.	./.	./.	0/0	./.	./.	./.	./.	./.	./.	./.	./.	0/0	./.	./.	./.	./.	./.	./.	./.	./.	./.	./.	./.	./.	./.	./.	0/0	0/0	./.	./.	./.	./.	./.	./.	./.	./.	./.	./.	./.	./.	./.	./.	./.	./.	./.	./.	0/0	./.	./.	./.	./.	./.	./.	./.	./.	./.	./.	./.	./.	./.	./.	./.	./.	./.	./.	./.	./.	./.	./.	./.	./.	./.	./.	./.	./.	./.	./.	./.	./.	./.	./.	./.	./.	./.	./.	./.	./.	./.	./.	./.	./.	./.	./.	./.	./.	./.	./.	0/0	./.	./.	./.	./.	./.	./.	./.	./.	./.	./.	./.	./.	./.	./.	./.	./.	./.	./.	./.	./.	./.	./.	./.	./.	./.	./.	./.	./.	./.	./.	./.	./.	./.	./.	./.	./.
CM038464	10888351	SCM038464_10888351	A	G	.	PASS	AC=5;AF=0.114;AN=44;BaseQRankSum=0.00;DP=71;ExcessHet=0.5959;FS=0.000;InbreedingCoeff=0.3173;MLEAC=53;MLEAF=1.00;MQ=40.17;MQRankSum=0.253;QD=34.44;ReadPosRankSum=0.00;SOR=0.693	GT	0/0	0/0	0/0	0/0	0/0	0/0	0/0	0/0	0/0	0/0	0/0	0/0	0/0	0/0	0/0	0/0	0/0	0/0	0/0	0/0	0/0	0/0	0/0	0/0	0/0	0/0	0/0	0/0	0/0	0/0	0/0	0/0	0/0	0/0	0/1	0/0	0/0	0/0	0/0	0/0	0/0	0/0	0/0	0/0	0/0	0/0	0/0	0/0	0/0	0/0	0/0	0/0	0/0	0/0	0/0	0/0	0/0	0/0	0/0	0/0	0/0	0/0	0/1	0/0	0/0	0/0	0/0	0/0	0/0	0/0	0/0	0/0	0/0	0/0	0/0	0/0	0/0	0/0	0/0	0/0	0/0	0/0	0/0	0/0	0/0	0/0	0/0	0/0	0/0	0/0	0/0	0/0	0/0	0/0	0/0	0/0	0/0	0/0	0/0	0/0	0/0	0/0	0/0	0/0	0/0	0/0	0/0	0/0	1/1	0/0	0/0	0/0	0/0	0/0	0/0	0/0	0/0	0/0	0/0	0/0	0/0	0/0	0/0	0/0	0/0	0/0	0/0	0/0	0/0	0/0	0/0	0/0	0/0	0/0	0/0	0/0	0/0	0/0	./.	0/0	0/0	0/0	0/0	0/0	0/0	0/0	0/0	0/0	0/0	0/0	0/0	0/0	0/0	0/1	0/0	0/0	0/0	0/0	0/0	0/0	0/0	0/0	0/0	0/0	0/0	0/0
CM038464	11625355	SCM038464_11625355	G	A	.	PASS	AC=8;AF=0.400;AN=20;DP=64;ExcessHet=0.0036;FS=0.000;InbreedingCoeff=0.3513;MLEAC=94;MLEAF=1.00;MQ=38.07;QD=28.40;SOR=0.818	GT	./.	./.	./.	./.	./.	1/1	./.	./.	./.	./.	./.	./.	./.	./.	./.	./.	./.	./.	./.	./.	./.	./.	./.	0/0	1/1	0/0	./.	./.	./.	./.	./.	./.	./.	./.	1/1	./.	./.	./.	./.	./.	./.	./.	./.	./.	./.	./.	./.	./.	./.	./.	./.	./.	./.	./.	1/1	./.	./.	./.	./.	./.	./.	./.	./.	./.	./.	./.	./.	./.	./.	./.	./.	./.	./.	./.	./.	./.	./.	./.	./.	./.	./.	./.	./.	./.	./.	./.	./.	./.	./.	./.	0/0	./.	./.	./.	./.	./.	./.	./.	./.	./.	./.	./.	0/0	./.	./.	./.	./.	./.	./.	./.	./.	./.	./.	./.	./.	./.	./.	./.	./.	./.	./.	./.	./.	./.	./.	./.	./.	./.	./.	./.	./.	./.	./.	./.	./.	./.	./.	./.	./.	./.	./.	./.	./.	./.	./.	0/0	0/0	./.	./.	./.	./.	./.	./.	./.	./.	./.	./.	./.	./.	./.	./.	./.	./.	./.	./.	./.
CM038464	11667530	SCM038464_11667530	T	C	.	PASS	AC=1;AF=0.020;AN=50;BaseQRankSum=-4.930e-01;DP=283;ExcessHet=3.0103;FS=0.000;InbreedingCoeff=0.3759;MLEAC=6;MLEAF=0.120;MQ=24.01;MQRankSum=-3.700e-01;QD=3.00;ReadPosRankSum=-9.670e-01;SOR=0.368	GT	0/0	0/0	0/0	0/0	0/0	0/0	0/0	0/0	0/0	0/0	0/0	0/0	0/0	0/0	0/0	0/0	0/0	0/0	0/0	0/0	0/0	0/0	0/0	0/0	0/0	0/0	0/0	0/0	0/0	0/0	0/0	0/0	0/0	0/0	0/0	0/0	0/0	0/0	0/0	0/0	0/0	0/0	0/0	0/0	0/0	0/0	0/0	0/0	0/0	0/0	0/0	0/0	0/0	0/0	0/0	0/0	0/0	0/0	0/0	0/0	0/0	0/0	0/0	0/0	0/0	0/0	0/0	0/0	0/0	0/0	0/0	0/0	0/0	0/0	0/0	0/0	0/0	0/0	0/0	0/0	0/0	0/0	0/0	0/0	0/0	0/0	0/0	0/0	0/0	0/0	0/0	0/0	0/0	0/0	0/0	0/0	0/0	0/0	0/0	0/0	0/0	0/0	0/0	0/0	0/0	0/0	0/0	0/0	0/0	0/0	0/0	0/0	0/0	0/0	0/0	0/0	0/0	0/0	0/0	0/0	0/0	0/0	0/0	0/0	0/0	0/0	0/0	0/0	0/0	0/0	0/0	0/0	0/0	0/1	0/0	0/0	0/0	0/0	0/0	0/0	0/0	0/0	0/0	0/0	0/0	0/0	0/0	0/0	0/0	0/0	0/0	0/0	0/0	0/0	0/0	0/0	0/0	0/0	0/0	0/0	0/0	0/0	0/0	0/0	0/0	0/0
CM038464	12312552	SCM038464_12312552	A	C	.	PASS	AC=3;AF=0.075;AN=40;BaseQRankSum=-3.190e-01;DP=110;ExcessHet=0.1703;FS=0.000;InbreedingCoeff=0.3589;MLEAC=22;MLEAF=0.550;MQ=33.37;MQRankSum=-6.740e-01;QD=31.41;ReadPosRankSum=-6.740e-01;SOR=2.303	GT	0/0	0/0	0/0	0/0	0/0	0/0	0/0	0/0	0/0	0/0	0/0	0/0	0/0	0/0	0/0	0/0	0/0	0/0	0/0	0/0	0/0	0/0	0/0	0/0	0/0	0/0	0/0	0/0	0/0	0/0	0/0	0/0	0/0	0/0	0/0	0/0	0/0	0/0	0/0	0/0	0/0	0/0	0/0	0/0	0/0	0/0	0/0	0/0	0/0	0/0	0/0	0/0	0/0	0/0	0/0	0/0	0/0	0/0	0/0	0/0	0/0	0/0	0/0	0/0	0/0	0/0	0/0	0/0	0/0	0/0	0/0	0/0	0/0	0/0	0/0	0/0	0/0	0/0	0/0	0/0	0/0	0/0	0/0	0/0	0/0	0/0	0/0	0/0	0/0	0/0	0/0	0/0	0/0	0/0	0/0	0/0	0/0	0/0	0/0	0/0	0/0	0/0	0/0	0/0	0/0	0/0	0/0	0/0	0/0	0/0	0/0	0/0	0/0	0/0	0/0	0/0	0/0	0/0	0/0	0/0	0/0	0/0	0/0	0/0	0/0	0/0	0/1	0/0	1/1	0/0	0/0	0/0	0/0	0/0	0/0	0/0	0/0	0/0	0/0	0/0	0/0	0/0	0/0	0/0	0/0	0/0	0/0	0/0	0/0	0/0	0/0	0/0	0/0	0/0	0/0	0/0	0/0	0/0	0/0	0/0	0/0	0/0	0/0	0/0	0/0	0/0
CM038464	12628050	SCM038464_12628050	T	TGTG	.	PASS	AC=53,22,4;AF=0.510,0.212,0.038;AN=104;BaseQRankSum=0.00;DP=305;ExcessHet=0.0000;FS=0.000;InbreedingCoeff=0.4030;MLEAC=207,97,15;MLEAF=1.00,0.933,0.144;MQ=33.10;MQRankSum=0.524;QD=31.42;ReadPosRankSum=0.319;SOR=5.074	GT	1/1	1/1	1/1	1/1	0/1	1/1	./.	1/1	1/1	1/1	1/1	1/1	./.	./.	1/1	./.	1/1	./.	./.	1/1	1/1	1/1	./.	1/1	1/1	1/1	0/1	1/1	./.	1/1	1/1	1/1	1/1	./.	0/0	./.	1/1	1/1	./.	1/1	1/1	0/0	1/1	1/1	./.	0/1	1/1	0/0	./.	1/1	0/1	1/1	1/1	./.	1/1	./.	1/1	1/1	1/1	1/1	0/1	1/1	1/1	0/0	1/1	1/1	1/1	./.	1/1	./.	./.	1/1	./.	./.	./.	1/1	1/1	1/1	1/1	./.	./.	./.	1/1	./.	./.	1/1	1/1	1/1	1/1	1/1	1/1	1/1	1/1	1/1	1/1	1/1	1/1	0/0	1/1	1/1	1/1	1/1	1/1	1/1	./.	1/1	./.	./.	1/1	1/1	./.	1/1	./.	./.	1/1	1/1	1/1	0/0	1/1	1/1	1/1	0/1	./.	1/1	1/1	1/1	1/1	./.	1/1	./.	./.	./.	1/1	1/1	0/0	0/0	./.	1/1	1/1	./.	1/1	1/1	1/1	./.	1/1	1/1	./.	1/1	./.	0/0	1/1	1/1	0/0	1/1	0/1	1/1	1/1	1/1	./.	./.	0/0	./.	./.	./.	./.	1/1
CM038464	12712215	SCM038464_12712215	C	T	.	PASS	AC=4;AF=0.182;AN=22;DP=73;ExcessHet=0.0164;FS=0.000;InbreedingCoeff=0.3536;MLEAC=48;MLEAF=1.00;MQ=32.64;QD=30.90;SOR=4.407	GT	./.	./.	./.	./.	./.	0/0	./.	./.	./.	./.	./.	./.	./.	./.	./.	./.	./.	./.	./.	./.	./.	./.	./.	1/1	0/0	0/0	./.	./.	./.	./.	./.	./.	./.	./.	./.	./.	0/0	0/0	./.	./.	./.	0/0	./.	./.	./.	./.	./.	./.	./.	./.	./.	./.	./.	./.	./.	./.	./.	./.	./.	./.	1/1	./.	./.	./.	0/0	./.	./.	./.	./.	./.	./.	./.	./.	./.	./.	./.	./.	./.	./.	./.	./.	./.	./.	./.	./.	./.	./.	0/0	./.	0/0	./.	./.	./.	./.	./.	./.	./.	./.	./.	./.	./.	./.	./.	./.	./.	./.	./.	./.	./.	./.	./.	./.	./.	./.	./.	./.	./.	./.	./.	./.	./.	./.	./.	./.	./.	./.	./.	./.	./.	./.	./.	./.	./.	./.	./.	./.	./.	./.	./.	./.	./.	./.	./.	./.	./.	./.	./.	./.	./.	./.	./.	./.	./.	./.	./.	./.	./.	./.	./.	./.	./.	./.	./.	./.	./.	./.
CM038464	13200021	SCM038464_13200021	G	A	.	PASS	AC=3;AF=0.088;AN=34;BaseQRankSum=0.00;DP=124;ExcessHet=0.2020;FS=0.000;InbreedingCoeff=0.3600;MLEAC=24;MLEAF=0.706;MQ=31.69;MQRankSum=-1.383e+00;QD=26.40;ReadPosRankSum=-1.383e+00;SOR=0.693	GT	0/0	0/0	0/0	0/0	0/0	0/0	0/0	0/0	0/0	0/0	0/0	0/0	0/0	0/0	0/0	0/0	0/0	0/0	0/0	0/0	0/0	0/0	0/0	0/0	0/0	0/0	0/1	0/0	0/0	0/0	0/0	0/0	0/0	0/0	0/0	0/0	0/0	0/0	0/0	0/0	0/0	0/0	0/0	0/0	0/0	0/0	0/0	0/0	0/0	0/0	0/0	0/0	0/0	0/0	0/0	0/0	0/0	0/0	0/0	0/0	0/0	0/0	0/0	0/0	0/0	0/0	0/0	0/0	0/0	0/0	0/0	0/0	0/0	0/0	0/0	0/0	0/0	0/0	0/0	0/0	0/0	0/0	0/0	0/0	0/0	0/0	0/0	0/0	0/0	0/0	0/0	0/0	0/0	0/0	0/0	0/0	0/0	0/0	0/0	0/0	0/0	0/0	0/0	0/0	0/0	0/0	0/0	0/0	0/0	0/0	0/0	0/0	0/0	0/0	0/0	0/0	0/0	0/0	0/0	0/0	1/1	0/0	0/0	0/0	0/0	0/0	0/0	0/0	0/0	0/0	0/0	0/0	0/0	0/0	0/0	0/0	0/0	0/0	0/0	0/0	0/0	0/0	0/0	0/0	0/0	0/0	0/0	0/0	0/0	0/0	0/0	0/0	0/0	0/0	0/0	0/0	0/0	0/0	0/0	0/0	0/0	0/0	0/0	0/0	0/0	0/0
CM038464	14409720	SCM038464_14409720	C	T	.	PASS	AC=1;AF=0.050;AN=20;BaseQRankSum=0.668;DP=138;ExcessHet=3.0103;FS=0.000;InbreedingCoeff=0.3449;MLEAC=18;MLEAF=0.900;MQ=39.00;MQRankSum=-1.031e+00;QD=8.37;ReadPosRankSum=-2.402e+00;SOR=0.693	GT	./.	./.	./.	./.	./.	0/0	./.	./.	./.	./.	./.	./.	./.	./.	./.	./.	./.	./.	./.	./.	0/0	./.	./.	./.	./.	0/1	./.	./.	./.	./.	./.	./.	./.	./.	./.	./.	./.	./.	./.	./.	./.	./.	./.	./.	./.	./.	./.	./.	./.	./.	./.	./.	./.	./.	./.	./.	./.	./.	./.	./.	./.	./.	./.	./.	./.	./.	./.	./.	./.	./.	./.	./.	0/0	./.	./.	./.	./.	./.	./.	./.	./.	./.	0/0	./.	./.	./.	./.	./.	./.	0/0	0/0	./.	./.	./.	0/0	./.	./.	./.	./.	./.	./.	./.	./.	./.	./.	./.	./.	./.	0/0	./.	./.	./.	./.	./.	./.	./.	./.	./.	./.	./.	./.	./.	./.	./.	./.	./.	./.	./.	./.	./.	./.	./.	0/0	./.	./.	./.	./.	./.	./.	./.	./.	./.	./.	./.	./.	./.	./.	./.	./.	./.	./.	./.	./.	./.	./.	./.	./.	./.	./.	./.	./.	./.	./.	./.	./.	./.
CM038464	15350947	SCM038464_15350947	A	G	.	PASS	AC=2;AF=0.083;AN=24;DP=61;ExcessHet=0.1158;FS=0.000;InbreedingCoeff=0.3431;MLEAC=26;MLEAF=1.00;MQ=29.79;QD=30.25;SOR=1.609	GT	./.	./.	./.	./.	./.	0/0	./.	./.	./.	1/1	./.	./.	./.	./.	./.	./.	./.	./.	./.	./.	./.	./.	./.	./.	0/0	0/0	./.	./.	./.	./.	./.	./.	./.	./.	./.	./.	./.	./.	./.	./.	./.	./.	0/0	./.	./.	./.	./.	./.	./.	./.	./.	./.	./.	./.	0/0	./.	./.	./.	./.	./.	./.	./.	./.	./.	./.	./.	./.	./.	./.	./.	./.	./.	./.	./.	./.	./.	./.	./.	./.	./.	./.	./.	0/0	./.	./.	./.	./.	./.	0/0	./.	./.	./.	./.	0/0	0/0	./.	./.	./.	./.	./.	./.	./.	./.	./.	./.	./.	./.	./.	./.	./.	./.	./.	./.	./.	./.	./.	./.	./.	./.	./.	./.	./.	./.	0/0	./.	./.	./.	./.	./.	./.	./.	./.	./.	./.	./.	./.	./.	./.	./.	./.	./.	./.	./.	./.	./.	./.	./.	./.	./.	./.	./.	./.	./.	./.	./.	./.	./.	./.	./.	./.	./.	./.	./.	./.	./.	0/0
CM038464	15457611	SCM038464_15457611	T	C	.	PASS	AC=1;AF=4.902e-03;AN=204;BaseQRankSum=0.842;DP=630;ExcessHet=3.0103;FS=0.000;InbreedingCoeff=0.4184;MLEAC=3;MLEAF=0.015;MQ=40.94;MQRankSum=-1.097e+00;QD=3.49;ReadPosRankSum=1.10;SOR=0.086	GT	0/0	0/0	0/0	0/0	0/0	0/0	0/0	0/0	0/0	0/0	0/0	0/0	0/0	0/0	0/0	0/0	0/0	0/0	0/0	0/0	0/0	0/0	0/0	0/0	0/0	0/0	0/0	0/0	0/0	0/0	0/0	0/0	0/0	0/0	0/0	0/0	0/0	0/0	0/0	0/0	0/0	0/0	0/0	0/0	0/0	0/0	0/0	0/0	./.	0/0	0/0	0/1	0/0	0/0	0/0	0/0	0/0	0/0	0/0	0/0	0/0	0/0	0/0	0/0	0/0	0/0	0/0	0/0	0/0	0/0	0/0	0/0	0/1	0/0	0/0	0/0	0/0	0/0	0/0	0/1	0/0	0/0	0/0	0/0	0/0	0/0	0/0	0/0	0/0	0/0	0/0	0/0	0/0	0/0	0/0	0/0	0/0	0/0	0/0	0/0	0/0	0/0	0/0	0/0	0/0	0/0	0/0	0/0	0/0	0/1	0/0	0/0	0/0	0/0	0/0	0/0	0/0	0/0	0/0	0/0	0/0	0/0	0/0	0/0	0/0	0/0	0/0	0/0	0/0	0/0	0/0	0/0	0/0	0/0	0/0	0/0	0/0	0/0	0/0	0/0	0/0	0/0	0/0	0/0	0/0	0/0	0/1	0/0	0/0	0/0	0/0	0/0	./.	0/0	0/0	0/0	0/0	0/0	0/0	0/0	0/0	0/0	0/0	./.	0/0	0/0
CM038464	15722267	SCM038464_15722267	G	A	.	PASS	AC=20;AF=1.00;AN=20;DP=3544;ExcessHet=3.0103;FS=0.000;InbreedingCoeff=0.3523;MLEAC=271;MLEAF=1.00;MQ=29.69;QD=26.37;SOR=0.776	GT	1/1	1/1	1/1	1/1	1/1	1/1	1/1	1/1	1/1	1/1	1/1	1/1	1/1	1/1	1/1	1/1	1/1	1/1	1/1	1/1	1/1	1/1	1/1	1/1	1/1	1/1	1/1	1/1	1/1	1/1	1/1	1/1	1/1	1/1	1/1	1/1	1/1	1/1	1/1	1/1	1/1	1/1	1/1	1/1	1/1	1/1	1/1	1/1	1/1	1/1	1/1	1/1	1/1	1/1	1/1	1/1	1/1	1/1	1/1	1/1	1/1	1/1	1/1	1/1	1/1	1/1	1/1	1/1	1/1	1/1	1/1	1/1	1/1	1/1	1/1	1/1	1/1	1/1	1/1	1/1	1/1	1/1	1/1	1/1	1/1	1/1	1/1	1/1	1/1	1/1	1/1	1/1	1/1	1/1	1/1	1/1	1/1	1/1	1/1	1/1	1/1	1/1	1/1	1/1	1/1	1/1	1/1	1/1	1/1	1/1	1/1	1/1	1/1	1/1	1/1	1/1	1/1	1/1	1/1	1/1	1/1	1/1	1/1	1/1	1/1	1/1	1/1	1/1	1/1	1/1	1/1	1/1	1/1	1/1	1/1	1/1	1/1	1/1	1/1	1/1	1/1	1/1	1/1	1/1	1/1	1/1	1/1	1/1	1/1	1/1	1/1	1/1	1/1	1/1	1/1	1/1	1/1	1/1	1/1	1/1	1/1	1/1	1/1	1/1	1/1	1/1
CM038464	15993617	SCM038464_15993617	A	AT	.	PASS	AC=1;AF=0.042;AN=24;BaseQRankSum=0.00;DP=29;ExcessHet=3.0103;FS=0.000;InbreedingCoeff=0.3405;MLEAC=17;MLEAF=0.708;MQ=39.41;MQRankSum=-9.670e-01;QD=24.96;ReadPosRankSum=0.00;SOR=0.223	GT	./.	./.	./.	./.	./.	./.	./.	./.	./.	./.	./.	./.	./.	./.	./.	./.	./.	./.	./.	./.	./.	./.	./.	./.	./.	./.	./.	./.	./.	./.	./.	./.	./.	./.	./.	./.	./.	./.	./.	./.	./.	0/0	./.	./.	./.	./.	./.	./.	./.	./.	0/0	./.	./.	./.	./.	./.	./.	./.	./.	0/0	./.	./.	./.	./.	./.	./.	./.	./.	./.	0/0	./.	./.	./.	./.	./.	./.	./.	./.	./.	./.	./.	./.	./.	./.	./.	./.	./.	0/0	./.	./.	./.	./.	./.	./.	./.	./.	./.	./.	./.	0/1	./.	./.	./.	./.	./.	0/0	./.	./.	0/0	0/0	./.	./.	./.	./.	./.	./.	./.	./.	./.	./.	./.	./.	./.	./.	./.	./.	./.	./.	./.	./.	./.	./.	./.	./.	./.	./.	./.	0/0	./.	./.	0/0	./.	./.	./.	./.	./.	./.	./.	./.	./.	0/0	./.	./.	./.	./.	./.	./.	./.	./.	./.	./.	./.	./.	./.	./.	./.
CM038464	16285909	SCM038464_16285909	A	ATG	.	PASS	AC=241,57,8,2;AF=0.763,0.180,0.025,6.329e-03;AN=316;BaseQRankSum=0.00;DP=2698;ExcessHet=3.4045;FS=0.000;InbreedingCoeff=0.5239;MLEAC=340,68,10,2;MLEAF=1.00,0.215,0.032,6.329e-03;MQ=42.07;MQRankSum=0.00;QD=28.98;ReadPosRankSum=0.467;SOR=6.778	GT	1/1	1/1	1/1	1/1	1/1	1/1	./.	1/1	1/1	1/1	1/1	1/1	1/1	1/1	0/1	1/1	1/1	0/1	./.	1/1	1/1	1/1	1/1	0/1	1/1	1/1	1/1	1/1	1/1	1/1	1/1	1/1	1/1	1/1	1/1	1/1	1/1	1/1	1/1	0/1	0/1	1/1	1/1	1/1	1/1	1/1	1/1	1/1	1/1	1/1	1/1	1/1	1/1	1/1	1/1	./.	1/1	1/1	1/1	1/1	1/1	1/1	1/1	1/1	1/1	1/1	1/1	./.	1/1	1/1	1/1	./.	1/1	1/1	./.	1/1	1/1	./.	0/1	1/1	1/1	1/1	0/1	1/1	1/1	1/1	1/1	1/1	1/1	1/1	1/1	1/1	1/1	1/1	1/1	1/1	./.	0/1	1/1	1/1	./.	1/1	1/1	1/1	1/1	1/1	1/1	1/1	1/1	1/1	1/1	1/1	1/1	./.	./.	./.	./.	1/1	./.	1/1	1/1	./.	./.	1/1	./.	./.	1/1	./.	1/1	1/1	1/1	./.	1/1	1/1	1/1	1/1	1/1	1/1	1/1	1/1	1/1	1/1	1/1	1/1	1/1	1/1	1/1	1/1	1/1	1/1	1/1	1/1	1/1	1/1	1/1	1/1	1/1	./.	1/1	1/1	1/1	1/1	1/1	1/1	1/1	1/1
CM038464	16667961	SCM038464_16667961	C	G	.	PASS	AC=40;AF=1.00;AN=40;DP=1358;ExcessHet=3.0103;FS=0.000;InbreedingCoeff=0.3715;MLEAC=341;MLEAF=1.00;MQ=35.01;QD=25.78;SOR=0.824	GT	1/1	1/1	1/1	1/1	1/1	1/1	1/1	1/1	1/1	1/1	1/1	1/1	1/1	1/1	1/1	1/1	1/1	1/1	1/1	1/1	1/1	1/1	1/1	1/1	1/1	1/1	1/1	1/1	1/1	1/1	1/1	1/1	1/1	1/1	1/1	1/1	1/1	1/1	1/1	1/1	1/1	1/1	1/1	1/1	1/1	1/1	1/1	1/1	1/1	1/1	1/1	1/1	1/1	1/1	1/1	1/1	1/1	1/1	1/1	1/1	1/1	1/1	1/1	1/1	1/1	1/1	1/1	1/1	1/1	1/1	1/1	1/1	1/1	1/1	1/1	1/1	1/1	1/1	1/1	1/1	1/1	1/1	1/1	1/1	1/1	1/1	1/1	1/1	1/1	1/1	1/1	1/1	1/1	1/1	1/1	1/1	1/1	1/1	1/1	1/1	1/1	1/1	1/1	1/1	1/1	1/1	1/1	1/1	1/1	1/1	1/1	1/1	1/1	1/1	1/1	1/1	1/1	1/1	1/1	1/1	1/1	1/1	1/1	1/1	1/1	1/1	1/1	1/1	1/1	1/1	1/1	1/1	1/1	1/1	1/1	1/1	1/1	1/1	1/1	1/1	1/1	1/1	1/1	1/1	1/1	1/1	1/1	1/1	1/1	1/1	1/1	1/1	1/1	1/1	1/1	1/1	1/1	1/1	1/1	1/1	1/1	1/1	1/1	1/1	1/1	1/1
CM038464	17089292	SCM038464_17089292	G	A	.	PASS	AC=11;AF=0.082;AN=134;BaseQRankSum=-3.190e-01;DP=472;ExcessHet=0.0095;FS=1.289;InbreedingCoeff=0.3382;MLEAC=37;MLEAF=0.276;MQ=36.01;MQRankSum=-5.660e-01;QD=10.68;ReadPosRankSum=-5.240e-01;SOR=0.683	GT	0/1	0/0	0/0	0/0	0/0	0/0	./.	0/0	./.	./.	0/0	./.	./.	./.	0/0	./.	0/0	./.	0/0	./.	0/0	0/0	0/0	0/0	./.	0/0	0/0	0/0	./.	0/0	0/0	0/0	0/0	./.	0/0	./.	0/0	0/0	./.	0/0	0/0	0/0	0/1	0/0	./.	0/1	0/0	0/0	./.	0/0	0/1	0/0	./.	./.	0/0	./.	1/1	./.	0/0	1/1	0/0	0/0	0/0	0/0	0/0	./.	0/0	0/0	0/0	./.	./.	0/0	./.	0/0	0/0	0/0	1/1	0/0	./.	./.	./.	./.	./.	./.	0/0	0/1	0/0	0/0	0/0	0/0	0/0	0/0	./.	0/0	./.	./.	./.	./.	./.	0/0	0/0	0/0	0/0	0/0	./.	./.	./.	./.	0/0	0/0	0/0	0/0	./.	./.	./.	0/0	0/0	./.	./.	0/0	0/0	0/0	./.	./.	./.	0/0	./.	./.	./.	0/0	0/0	./.	0/0	0/0	0/0	0/0	./.	./.	./.	./.	0/0	0/0	0/0	./.	0/0	0/0	0/0	./.	./.	./.	./.	0/0	./.	0/0	./.	0/0	./.	0/0	./.	0/0	./.	0/0	./.	0/0	0/0	./.
CM038464	18309472	SCM038464_18309472	A	G	.	PASS	AC=2;AF=0.012;AN=168;DP=709;ExcessHet=0.0130;FS=0.000;InbreedingCoeff=0.4833;MLEAC=3;MLEAF=0.018;MQ=38.50;QD=15.94;SOR=0.693	GT	0/0	0/0	0/0	0/0	0/0	0/0	0/0	0/0	./.	0/0	0/0	0/0	./.	0/0	0/0	0/0	0/0	0/0	0/0	0/0	0/0	0/0	0/0	0/0	0/0	0/0	0/0	0/0	0/0	0/0	0/0	0/0	0/0	0/0	0/0	0/0	0/0	0/0	0/0	0/0	0/0	0/0	0/0	0/0	0/0	0/0	0/0	0/0	0/0	0/0	0/0	0/0	./.	0/0	0/0	0/0	0/0	0/0	0/0	0/0	0/0	0/0	0/0	0/0	0/0	0/0	0/0	0/0	0/0	0/0	0/0	0/0	0/0	0/0	0/0	0/0	0/0	0/0	0/0	0/0	0/0	0/0	0/0	0/0	0/0	0/0	0/0	0/0	0/0	0/0	0/0	0/0	0/0	0/0	0/0	0/0	0/0	0/0	0/0	0/0	0/0	0/0	0/0	0/0	0/0	0/0	0/0	0/0	0/0	0/0	0/0	0/0	0/0	./.	0/0	0/0	0/0	0/0	0/0	0/0	0/0	0/0	0/0	0/0	0/0	0/0	0/0	0/0	0/0	0/0	0/0	0/0	0/0	0/0	0/0	0/0	0/0	0/0	0/0	0/0	0/0	0/0	0/0	0/0	0/0	0/0	0/0	0/0	0/0	0/0	0/0	0/0	0/0	0/0	0/0	0/0	0/0	1/1	0/0	0/0	./.	0/0	0/0	0/0	0/0	0/0
CM038464	19635702	SCM038464_19635702	T	C	.	PASS	AC=2;AF=6.250e-03;AN=320;DP=2044;ExcessHet=0.0069;FS=0.000;InbreedingCoeff=0.5431;MLEAC=1;MLEAF=3.125e-03;MQ=29.00;QD=32.01;SOR=0.105	GT	0/0	0/0	0/0	0/0	0/0	0/0	0/0	0/0	0/0	0/0	0/0	0/0	0/0	0/0	0/0	0/0	0/0	0/0	0/0	0/0	0/0	0/0	0/0	0/0	0/0	0/0	0/0	0/0	0/0	0/0	0/0	0/0	0/0	0/0	0/0	0/0	0/0	0/0	0/0	0/0	0/0	0/0	0/0	0/0	0/0	0/0	0/0	0/0	0/0	0/0	0/0	0/0	0/0	0/0	0/0	0/0	0/0	0/0	0/0	0/0	0/0	0/0	0/0	0/0	0/0	0/0	0/0	0/0	0/0	0/0	0/0	0/0	0/0	0/0	0/0	0/0	0/0	0/0	0/0	0/0	1/1	0/0	0/0	0/0	0/0	0/0	0/0	0/0	0/0	0/0	0/0	0/0	0/0	0/0	0/0	0/0	0/0	0/0	0/0	0/0	0/0	0/0	0/0	0/0	0/0	0/0	0/0	0/0	0/0	0/0	0/0	0/0	0/0	0/0	0/0	0/0	0/0	0/0	0/0	0/0	0/0	0/0	0/0	0/0	0/0	0/0	0/0	0/0	0/0	0/0	0/0	0/0	0/0	0/0	0/0	0/0	0/0	0/0	0/0	0/0	0/0	0/0	0/0	0/0	0/0	0/0	0/0	0/0	0/0	0/0	0/0	0/0	0/0	0/0	0/0	0/0	0/0	0/0	0/0	0/0	0/0	0/0	0/0	0/0	0/0	0/0
CM038464	20503877	SCM038464_20503877	C	T	.	PASS	AC=2;AF=0.011;AN=176;DP=833;ExcessHet=0.0124;FS=0.000;InbreedingCoeff=0.4655;MLEAC=3;MLEAF=0.017;MQ=34.01;QD=15.95;SOR=0.693	GT	0/0	0/0	0/0	0/0	0/0	0/0	0/0	./.	0/0	0/0	0/0	0/0	0/0	0/0	0/0	0/0	0/0	0/0	./.	0/0	0/0	0/0	0/0	0/0	0/0	0/0	0/0	0/0	0/0	0/0	0/0	0/0	0/0	./.	0/0	0/0	0/0	0/0	./.	0/0	0/0	0/0	0/0	0/0	./.	0/0	0/0	0/0	0/0	0/0	0/0	0/0	0/0	./.	0/0	0/0	0/0	0/0	0/0	0/0	1/1	0/0	0/0	0/0	0/0	0/0	0/0	0/0	0/0	0/0	0/0	0/0	./.	0/0	0/0	0/0	0/0	0/0	0/0	0/0	0/0	0/0	0/0	0/0	0/0	0/0	0/0	0/0	0/0	0/0	0/0	0/0	0/0	0/0	0/0	0/0	0/0	0/0	0/0	0/0	0/0	0/0	0/0	0/0	0/0	0/0	0/0	0/0	0/0	0/0	0/0	0/0	0/0	./.	0/0	0/0	0/0	0/0	./.	0/0	0/0	./.	./.	0/0	0/0	0/0	0/0	0/0	0/0	./.	0/0	0/0	./.	0/0	0/0	./.	0/0	0/0	./.	./.	0/0	0/0	0/0	0/0	0/0	0/0	0/0	./.	0/0	0/0	0/0	0/0	0/0	0/0	0/0	0/0	0/0	./.	./.	0/0	./.	0/0	0/0	0/0	0/0	0/0
CM038464	20598753	SCM038464_20598753	GACC	GC,G	.	PASS	AC=5,1;AF=0.089,0.018;AN=56;BaseQRankSum=0.00;DP=351;ExcessHet=4.3027;FS=1.619;InbreedingCoeff=0.3343;MLEAC=38,7;MLEAF=0.679,0.125;MQ=37.34;MQRankSum=-1.043e+00;QD=7.79;ReadPosRankSum=-3.195e+00;SOR=0.916	GT	0/2	0/1	0/0	0/0	0/0	0/1	0/0	0/0	0/0	0/0	0/0	0/0	./.	./.	0/0	./.	0/0	0/0	./.	0/0	0/0	0/0	0/0	0/0	0/0	0/0	0/0	0/0	0/0	0/0	0/0	0/0	0/0	./.	0/0	./.	0/0	0/0	./.	0/1	0/0	0/0	0/1	0/0	0/0	0/0	0/0	0/0	./.	0/0	0/0	0/0	./.	0/0	0/0	0/0	0/0	0/0	0/0	0/0	0/0	./.	0/0	0/0	./.	./.	0/0	0/0	0/0	0/0	0/0	0/0	./.	./.	0/0	0/0	0/0	0/0	./.	0/0	0/0	0/0	0/0	0/0	0/0	0/0	0/0	0/0	0/0	0/0	0/0	0/0	0/0	0/0	0/0	0/0	0/0	0/0	0/0	0/0	0/0	0/0	0/0	0/0	0/0	0/1	0/0	0/0	0/0	0/0	0/0	0/0	./.	./.	0/0	0/0	0/0	0/0	0/0	0/0	0/0	./.	0/0	0/0	0/0	0/0	0/0	0/0	0/0	0/0	0/0	0/0	0/0	0/0	0/0	0/0	./.	0/0	0/0	0/0	0/0	0/0	0/0	0/0	0/0	0/0	0/0	0/0	./.	0/0	0/0	0/0	./.	0/0	0/0	0/0	0/0	0/0	0/0	0/0	0/0	./.	0/0	0/0	0/0	0/0
CM038464	20780636	SCM038464_20780636	G	A	.	PASS	AC=3;AF=0.031;AN=96;BaseQRankSum=-9.670e-01;DP=87;ExcessHet=0.0755;FS=0.000;InbreedingCoeff=0.3312;MLEAC=15;MLEAF=0.156;MQ=36.51;MQRankSum=-4.310e-01;QD=22.07;ReadPosRankSum=-9.670e-01;SOR=1.981	GT	0/0	0/0	0/0	0/0	0/0	1/1	0/0	0/0	0/0	0/0	0/0	0/0	./.	0/0	./.	0/0	0/0	0/0	./.	0/0	0/0	0/0	0/0	0/0	0/0	0/0	0/0	0/0	0/0	0/0	0/0	0/0	0/0	./.	0/0	./.	0/0	0/0	0/0	0/0	0/0	0/0	0/0	./.	./.	0/0	0/0	0/0	./.	0/0	0/0	0/0	0/0	0/0	0/0	0/0	0/0	./.	0/0	0/0	0/0	0/0	0/0	0/0	0/0	./.	0/0	0/0	0/0	0/0	0/0	0/0	0/0	0/0	0/0	0/0	0/0	0/0	./.	./.	0/0	0/0	0/0	0/0	0/0	0/0	0/0	0/0	0/0	0/0	0/0	0/0	0/0	0/0	0/0	0/0	0/0	0/0	0/0	0/0	0/0	0/0	0/0	0/0	0/0	0/0	0/0	0/0	0/0	0/0	0/0	0/1	./.	0/0	0/0	0/0	0/0	./.	0/0	0/0	0/0	./.	0/0	0/0	0/0	0/0	0/0	0/0	0/0	0/0	0/0	0/0	0/0	0/0	0/0	./.	./.	0/0	./.	./.	0/0	0/0	0/0	0/0	0/0	./.	0/0	0/0	./.	0/0	0/0	0/0	./.	0/0	0/0	0/0	0/0	0/0	0/0	0/0	0/0	0/0	./.	0/0	0/0	0/0
CM038464	20788692	SCM038464_20788692	G	T	.	PASS	AC=21;AF=0.086;AN=244;BaseQRankSum=0.00;DP=3218;ExcessHet=0.0000;FS=1.091;InbreedingCoeff=0.4770;MLEAC=33;MLEAF=0.135;MQ=30.22;MQRankSum=-1.922e+00;QD=31.32;ReadPosRankSum=0.674;SOR=0.581	GT	0/0	0/0	./.	./.	./.	0/1	./.	0/0	0/0	0/0	0/0	0/0	./.	0/0	0/0	./.	0/0	./.	./.	0/0	0/0	0/0	0/0	0/0	./.	0/0	0/0	0/0	0/0	0/0	0/0	0/0	./.	0/0	0/1	./.	0/0	0/0	0/0	0/0	0/0	0/0	0/0	0/0	./.	0/0	./.	1/1	./.	./.	0/0	0/0	./.	./.	1/1	0/0	0/0	0/0	0/0	0/0	0/0	0/0	0/0	0/0	0/0	0/0	0/0	0/0	./.	./.	0/0	0/0	0/0	./.	./.	0/0	./.	./.	0/0	./.	./.	./.	1/1	0/0	./.	./.	0/0	0/0	0/0	0/0	0/0	./.	0/0	./.	0/0	1/1	./.	0/0	0/0	0/0	0/0	./.	0/0	0/0	0/0	0/0	./.	0/0	0/0	0/0	0/0	0/0	./.	0/0	0/0	0/0	0/0	./.	0/0	0/0	0/0	./.	0/0	1/1	0/0	0/0	./.	./.	0/0	0/0	0/0	0/0	./.	./.	0/1	0/0	./.	0/0	./.	./.	0/1	0/0	0/1	0/0	./.	0/0	0/0	0/0	1/1	0/0	0/0	./.	0/0	./.	0/0	0/0	0/0	0/0	./.	1/1	0/1	0/0	./.	0/0	0/0	0/0
CM038464	21041119	SCM038464_21041119	A	G	.	PASS	AC=1;AF=0.038;AN=26;BaseQRankSum=-2.820e-01;DP=75;ExcessHet=3.0103;FS=0.000;InbreedingCoeff=0.3497;MLEAC=14;MLEAF=0.538;MQ=36.11;MQRankSum=0.393;QD=7.50;ReadPosRankSum=0.393;SOR=0.495	GT	./.	./.	./.	./.	./.	./.	./.	./.	./.	./.	./.	./.	./.	./.	./.	./.	./.	./.	./.	0/0	./.	./.	./.	./.	./.	./.	./.	./.	./.	./.	./.	./.	./.	./.	./.	./.	./.	./.	./.	./.	./.	./.	./.	./.	./.	./.	./.	0/0	./.	./.	./.	./.	./.	./.	./.	./.	0/0	./.	0/0	0/0	./.	./.	./.	./.	./.	./.	./.	./.	./.	./.	0/0	./.	./.	./.	./.	./.	./.	./.	./.	./.	./.	./.	./.	./.	./.	./.	./.	./.	./.	./.	0/0	./.	./.	./.	./.	./.	./.	./.	./.	./.	./.	./.	0/1	./.	./.	./.	./.	./.	0/0	./.	./.	./.	./.	./.	./.	./.	./.	./.	./.	./.	./.	./.	./.	./.	./.	./.	./.	./.	./.	./.	./.	./.	./.	./.	./.	./.	./.	./.	./.	./.	./.	./.	./.	./.	./.	./.	./.	./.	./.	0/0	./.	./.	./.	./.	./.	0/0	./.	./.	./.	./.	./.	./.	0/0	0/0	./.	./.
CM038464	21466133	SCM038464_21466133	T	C	.	PASS	AC=1;AF=0.010;AN=100;BaseQRankSum=-9.670e-01;DP=523;ExcessHet=3.0103;FS=0.000;InbreedingCoeff=0.4294;MLEAC=5;MLEAF=0.050;MQ=38.00;MQRankSum=0.00;QD=12.87;ReadPosRankSum=0.967;SOR=0.223	GT	0/0	0/0	0/0	0/0	0/0	0/0	0/0	0/0	0/0	0/0	0/0	0/0	0/0	0/0	0/0	0/0	0/0	0/0	0/0	0/0	0/0	0/0	0/0	0/0	0/0	0/0	0/0	0/0	0/0	0/0	0/0	0/0	0/0	0/0	0/0	0/0	0/0	0/0	0/0	0/0	0/0	0/0	0/0	0/0	0/0	0/0	0/0	0/0	0/0	0/0	0/0	0/0	0/0	0/0	0/0	0/0	0/0	0/0	0/0	0/0	0/0	0/0	0/0	0/0	0/0	0/0	0/0	0/0	0/0	0/0	0/0	0/0	0/0	0/0	0/0	0/0	0/0	0/0	0/0	0/0	0/0	0/0	0/0	0/0	0/0	0/0	0/0	0/0	0/0	0/0	0/0	0/0	0/0	0/0	0/0	0/0	0/0	0/0	0/0	0/0	0/0	0/0	0/0	0/0	0/0	0/0	0/0	0/0	0/0	0/0	0/0	0/0	0/0	0/1	0/0	0/0	0/0	0/0	0/0	0/0	0/0	0/0	0/0	0/0	0/0	0/0	0/0	0/0	0/0	0/0	0/0	0/0	0/0	0/0	0/0	0/0	0/0	0/0	0/0	0/0	0/0	0/0	0/0	0/0	0/0	0/0	0/0	0/0	0/0	0/0	0/0	0/0	0/0	0/0	0/0	0/0	0/0	0/0	0/0	0/0	0/0	0/0	0/0	0/0	0/0	0/0
CM038464	21825534	SCM038464_21825534	C	G	.	PASS	AC=10;AF=0.055;AN=182;DP=915;ExcessHet=0.0000;FS=0.000;InbreedingCoeff=0.4344;MLEAC=16;MLEAF=0.088;MQ=33.04;QD=23.88;SOR=0.223	GT	0/0	0/0	0/0	1/1	1/1	0/0	0/0	./.	./.	1/1	./.	0/0	./.	0/0	0/0	./.	0/0	0/0	./.	./.	0/0	1/1	0/0	0/0	0/0	0/0	0/0	0/0	0/0	0/0	0/0	0/0	0/0	./.	0/0	./.	0/0	0/0	./.	0/0	0/0	0/0	0/0	0/0	./.	0/0	./.	0/0	./.	0/0	0/0	./.	./.	./.	./.	./.	1/1	./.	0/0	0/0	0/0	./.	0/0	0/0	0/0	./.	0/0	0/0	0/0	0/0	./.	0/0	./.	./.	./.	0/0	0/0	./.	./.	./.	0/0	./.	0/0	0/0	0/0	0/0	0/0	0/0	0/0	0/0	0/0	0/0	0/0	0/0	0/0	0/0	./.	0/0	0/0	./.	./.	0/0	0/0	./.	0/0	0/0	1/1	0/0	0/0	0/0	0/0	0/0	0/0	./.	1/1	0/0	./.	0/0	0/0	0/0	0/0	0/0	./.	./.	0/0	0/0	./.	0/0	./.	0/0	./.	0/0	./.	0/0	0/0	0/0	./.	1/1	0/0	0/0	0/0	0/0	0/0	0/0	0/0	0/0	0/0	0/0	0/0	0/0	0/0	0/0	0/0	./.	0/0	0/0	0/0	0/0	1/1	./.	./.	./.	0/0	./.	0/0	0/0
CM038464	22010040	SCM038464_22010040	A	T	.	PASS	AC=4;AF=0.133;AN=30;DP=50;ExcessHet=0.0097;FS=0.000;InbreedingCoeff=0.3493;MLEAC=46;MLEAF=1.00;MQ=37.64;QD=30.34;SOR=4.804	GT	0/0	0/0	0/0	0/0	0/0	0/0	0/0	0/0	0/0	0/0	0/0	1/1	1/1	0/0	0/0	0/0	0/0	0/0	0/0	0/0	0/0	0/0	0/0	0/0	0/0	0/0	0/0	0/0	0/0	0/0	0/0	0/0	0/0	0/0	0/0	0/0	0/0	0/0	0/0	0/0	0/0	0/0	0/0	0/0	0/0	0/0	0/0	0/0	0/0	0/0	0/0	0/0	0/0	0/0	0/0	1/1	0/0	0/0	0/0	0/0	0/0	0/0	0/0	0/0	0/0	0/0	0/0	0/0	0/0	0/0	0/0	0/0	0/0	0/0	0/0	0/0	0/0	0/0	0/0	0/0	0/0	0/0	0/0	0/0	0/0	0/0	0/0	0/0	0/0	0/0	0/0	0/0	0/0	0/0	0/0	0/0	0/0	0/0	0/0	0/0	0/0	0/0	0/0	0/0	0/0	0/0	0/0	0/0	0/0	0/0	0/0	0/0	0/0	0/0	0/0	0/0	0/0	0/0	0/0	0/0	0/0	0/0	0/0	0/0	0/0	0/0	0/0	0/0	0/0	0/0	0/0	0/0	0/0	0/0	0/0	0/0	0/0	0/0	0/0	0/0	0/0	0/0	0/0	0/0	0/0	0/0	0/0	0/0	0/0	0/0	0/0	0/0	0/0	0/0	0/0	0/0	0/0	0/0	0/0	0/0	0/0	0/0	0/0	0/0	0/0	0/0
CM038464	22960574	SCM038464_22960574	GAC	G	.	PASS	AC=3;AF=0.071;AN=42;BaseQRankSum=1.35;DP=91;ExcessHet=0.1619;FS=4.545;InbreedingCoeff=0.3516;MLEAC=23;MLEAF=0.548;MQ=36.91;MQRankSum=1.15;QD=16.08;ReadPosRankSum=-2.369e+00;SOR=1.501	GT	0/0	0/0	0/0	0/0	0/0	0/0	0/0	0/0	0/0	0/0	0/1	0/0	0/0	0/0	0/0	0/0	0/0	0/0	0/0	0/0	0/0	0/0	0/0	1/1	0/0	0/0	0/0	0/0	0/0	0/0	0/0	0/0	0/0	0/0	0/0	0/0	0/0	0/0	0/0	0/0	0/0	0/0	0/0	0/0	0/0	0/0	0/0	0/0	0/0	0/0	0/0	0/0	0/0	0/0	0/0	0/0	0/0	0/0	0/0	0/0	0/0	0/0	0/0	0/0	0/0	0/0	0/0	0/0	0/0	0/0	0/0	0/0	0/0	0/0	0/0	0/0	0/0	0/0	0/0	0/0	0/0	0/0	0/0	0/0	0/0	0/0	0/0	0/0	0/0	0/0	0/0	0/0	0/0	0/0	0/0	0/0	0/0	0/0	0/0	0/0	0/0	0/0	0/0	0/0	0/0	0/0	0/0	0/0	0/0	0/0	0/0	0/0	0/0	0/0	0/0	0/0	0/0	0/0	0/0	0/0	0/0	0/0	0/0	0/0	0/0	0/0	0/0	0/0	0/0	0/0	0/0	0/0	0/0	0/0	0/0	0/0	0/0	0/0	0/0	0/0	0/0	0/0	0/0	0/0	0/0	0/0	0/0	0/0	0/0	0/0	0/0	0/0	0/0	0/0	0/0	0/0	0/0	0/0	0/0	0/0	0/0	0/0	0/0	0/0	0/0	0/0
CM038464	23902634	SCM038464_23902634	T	C	.	PASS	AC=1;AF=0.026;AN=38;BaseQRankSum=0.967;DP=204;ExcessHet=3.0103;FS=0.000;InbreedingCoeff=0.3708;MLEAC=11;MLEAF=0.289;MQ=31.54;MQRankSum=0.967;QD=23.88;ReadPosRankSum=-9.670e-01;SOR=0.223	GT	0/0	0/0	0/0	0/0	0/0	0/0	0/0	0/0	0/0	0/0	0/0	0/0	0/0	0/0	0/0	0/0	0/0	0/0	./.	0/0	0/0	0/0	0/0	0/0	0/0	0/0	0/0	0/0	0/0	0/0	0/0	0/0	0/0	0/0	0/0	0/0	0/0	0/0	0/0	0/0	0/0	0/0	0/0	0/0	0/0	0/0	0/0	0/0	0/0	0/0	0/0	0/0	0/0	0/0	0/0	0/0	0/0	0/0	0/0	0/0	0/0	0/0	0/0	0/0	0/0	0/0	0/0	0/0	0/0	0/0	0/0	0/0	0/0	0/0	0/0	0/0	0/0	0/0	0/0	0/0	0/0	0/0	0/0	0/0	0/0	0/0	0/0	0/0	0/0	0/0	0/0	0/0	0/0	0/0	0/0	0/0	0/0	0/0	0/0	0/0	0/0	./.	0/0	0/0	0/0	0/0	0/0	0/0	0/0	0/0	0/0	0/0	0/0	0/0	0/0	0/0	0/0	0/0	0/0	0/0	0/0	0/0	0/0	0/0	0/0	0/0	0/0	0/0	0/0	0/0	0/0	0/0	0/0	0/0	0/0	0/0	0/0	0/0	0/0	0/0	0/0	./.	0/0	0/0	0/0	0/0	0/0	0/0	./.	0/0	0/0	0/0	0/0	0/0	0/0	0/0	0/0	0/1	0/0	0/0	0/0	0/0	0/0	0/0	0/0	0/0
CM038464	23930180	SCM038464_23930180	A	G	.	PASS	AC=2;AF=0.048;AN=42;DP=115;ExcessHet=0.0533;FS=0.000;InbreedingCoeff=0.3679;MLEAC=10;MLEAF=0.238;MQ=34.00;QD=33.32;SOR=1.609	GT	0/0	0/0	0/0	0/0	0/0	0/0	0/0	0/0	0/0	0/0	0/0	0/0	0/0	0/0	0/0	0/0	0/0	0/0	0/0	0/0	0/0	0/0	1/1	0/0	0/0	0/0	0/0	0/0	0/0	0/0	0/0	0/0	0/0	0/0	0/0	0/0	0/0	0/0	0/0	0/0	0/0	0/0	0/0	0/0	0/0	0/0	0/0	0/0	0/0	0/0	0/0	0/0	0/0	0/0	0/0	0/0	0/0	0/0	0/0	0/0	0/0	0/0	0/0	0/0	0/0	0/0	0/0	0/0	0/0	0/0	0/0	0/0	0/0	0/0	0/0	0/0	0/0	0/0	0/0	0/0	0/0	0/0	0/0	0/0	0/0	0/0	0/0	0/0	0/0	0/0	0/0	0/0	0/0	0/0	0/0	0/0	0/0	0/0	0/0	0/0	0/0	0/0	0/0	0/0	0/0	0/0	0/0	0/0	0/0	0/0	0/0	0/0	0/0	0/0	0/0	0/0	0/0	0/0	0/0	0/0	0/0	0/0	0/0	0/0	0/0	0/0	0/0	0/0	0/0	0/0	0/0	0/0	0/0	0/0	0/0	0/0	0/0	0/0	0/0	0/0	0/0	0/0	0/0	0/0	0/0	0/0	0/0	0/0	0/0	0/0	0/0	0/0	0/0	0/0	0/0	0/0	0/0	0/0	0/0	0/0	0/0	0/0	0/0	0/0	0/0	0/0
CM038464	24175475	SCM038464_24175475	A	AGTG	.	PASS	AC=10;AF=0.500;AN=20;DP=62;ExcessHet=1.2576;FS=0.000;InbreedingCoeff=0.3143;MLEAC=147;MLEAF=1.00;MQ=34.36;MQRankSum=-2.530e-01;QD=30.78;ReadPosRankSum=0.00;SOR=1.942	GT	0/1	0/1	0/1	0/1	0/1	0/1	./.	0/1	0/1	1/1	0/1	0/1	0/1	0/1	0/1	1/1	1/1	0/1	0/1	0/1	0/0	1/1	0/1	0/1	0/1	0/1	0/1	0/1	0/1	1/1	0/1	0/0	0/1	0/1	0/1	0/1	0/1	0/1	0/1	0/1	0/1	0/0	0/0	0/1	0/0	0/0	1/1	1/1	0/0	0/1	0/1	0/1	0/1	0/1	0/1	0/1	0/1	0/0	0/0	0/1	0/0	0/1	1/1	0/1	0/1	0/1	0/1	0/1	0/1	0/1	0/1	1/1	0/1	0/0	0/1	0/0	0/1	0/1	0/1	0/0	0/1	1/1	0/1	0/1	0/1	0/1	0/1	0/1	1/1	0/1	0/1	0/1	0/1	0/1	1/1	0/1	1/1	0/1	1/1	0/1	1/1	0/1	0/1	0/1	0/1	0/1	0/1	0/1	0/1	0/1	0/1	0/1	0/1	0/1	0/1	1/1	0/1	0/1	1/1	0/1	0/1	0/1	0/1	0/1	0/1	1/1	0/1	0/0	0/1	1/1	1/1	./.	0/1	1/1	0/1	1/1	0/1	1/1	0/1	0/1	0/1	0/1	0/1	0/1	0/1	0/1	0/1	0/1	0/1	0/1	0/0	0/1	0/1	0/1	0/0	0/1	1/1	1/1	0/1	0/1	1/1	./.	0/1	0/1	0/0	0/1
CM038464	24242679	SCM038464_24242679	CAGGGGAAGGCAAAGGATGGCAGTGGTGGTGAA	C	.	PASS	AC=18,4;AF=0.818,0.182;AN=22;DP=39;ExcessHet=3.0103;FS=0.000;InbreedingCoeff=0.3656;MLEAC=218,56;MLEAF=1.00,1.00;MQ=29.77;QD=32.65;SOR=0.976	GT	1/1	1/1	1/1	1/1	1/1	1/1	1/1	1/1	1/1	1/1	1/1	1/1	1/1	1/1	1/1	1/1	1/1	1/1	1/1	1/1	1/1	1/1	1/1	1/1	1/1	1/1	1/1	1/1	1/1	1/1	1/1	1/1	1/1	1/1	1/1	1/1	1/1	1/1	1/1	1/1	1/1	1/1	1/1	1/1	1/1	1/1	1/1	1/1	1/1	1/1	1/1	1/1	1/1	1/1	1/1	1/1	1/1	1/1	1/1	1/1	1/1	1/1	1/1	1/1	1/1	1/1	1/1	1/1	1/1	1/1	1/1	1/1	1/1	1/1	1/1	1/1	1/1	1/1	1/1	1/1	1/1	1/1	1/1	1/1	1/1	1/1	1/1	1/1	1/1	1/1	1/1	1/1	1/1	1/1	1/1	1/1	1/1	1/1	1/1	1/1	1/1	1/1	1/1	1/1	1/1	1/1	1/1	1/1	1/1	1/1	1/1	1/1	1/1	1/1	1/1	1/1	1/1	1/1	1/1	1/1	1/1	1/1	1/1	1/1	1/1	1/1	1/1	1/1	1/1	1/1	1/1	1/1	1/1	1/1	1/1	1/1	1/1	1/1	1/1	1/1	1/1	1/1	1/1	1/1	1/1	1/1	1/1	1/1	1/1	1/1	1/1	1/1	1/1	1/1	1/1	1/1	1/1	1/1	1/1	1/1	1/1	1/1	1/1	1/1	1/1	1/1
CM038464	24252350	SCM038464_24252350	C	T	.	PASS	AC=18;AF=0.143;AN=126;DP=976;ExcessHet=0.0000;FS=0.000;InbreedingCoeff=0.3193;MLEAC=75;MLEAF=0.595;MQ=30.01;QD=29.62;SOR=0.776	GT	0/0	0/0	1/1	0/0	0/0	0/0	0/0	0/0	0/0	0/0	0/0	0/0	./.	./.	./.	./.	1/1	./.	0/0	./.	0/0	0/0	0/0	1/1	0/0	0/0	0/0	0/0	0/0	0/0	0/0	0/0	1/1	./.	0/0	./.	1/1	0/0	0/0	0/0	0/0	0/0	0/0	0/0	0/0	0/0	1/1	0/0	./.	0/0	0/0	0/0	0/0	./.	0/0	0/0	0/0	./.	0/0	0/0	0/0	0/0	0/0	./.	./.	./.	0/0	0/0	./.	./.	./.	0/0	./.	./.	./.	0/0	0/0	0/0	0/0	0/0	0/0	./.	1/1	./.	1/1	0/0	0/0	0/0	0/0	0/0	0/0	0/0	1/1	0/0	0/0	0/0	0/0	0/0	0/0	./.	./.	./.	0/0	0/0	0/0	0/0	0/0	0/0	0/0	0/0	1/1	0/0	0/0	./.	0/0	0/0	0/0	0/0	0/0	1/1	0/0	./.	./.	0/0	0/0	1/1	0/0	0/0	1/1	0/0	1/1	0/0	0/0	1/1	0/0	./.	1/1	0/0	0/0	./.	0/0	1/1	0/0	0/0	0/0	0/0	0/0	1/1	0/0	0/0	0/0	1/1	0/0	./.	./.	0/0	1/1	0/0	0/0	./.	0/0	0/0	0/0	0/0	1/1	0/0
CM038464	24778723	SCM038464_24778723	T	C	.	PASS	AC=3;AF=8.671e-03;AN=346;BaseQRankSum=0.00;DP=2260;ExcessHet=0.0189;FS=0.000;InbreedingCoeff=0.5840;MLEAC=2;MLEAF=5.780e-03;MQ=33.12;MQRankSum=-2.780e-01;QD=9.07;ReadPosRankSum=-6.960e-01;SOR=0.773	GT	0/1	0/0	0/0	0/0	0/0	0/0	0/0	0/0	0/0	0/0	0/0	0/0	./.	0/0	0/0	0/0	0/0	0/0	0/0	./.	0/0	1/1	0/0	0/0	0/0	0/0	0/0	0/0	0/0	0/0	0/0	0/0	0/0	0/0	0/0	0/0	0/0	0/0	0/0	0/0	0/0	0/0	0/0	0/0	0/0	0/0	0/0	0/0	0/0	0/0	0/0	0/0	0/0	0/0	0/0	0/0	0/0	0/0	0/0	0/0	0/0	0/0	0/0	0/0	0/0	0/0	0/0	0/0	0/0	0/0	0/0	0/0	0/0	0/0	0/0	0/0	0/0	0/0	0/0	0/0	0/0	0/0	0/0	0/0	0/0	0/0	0/0	0/0	0/0	0/0	0/0	0/0	0/0	0/0	0/0	0/0	0/0	0/0	0/0	0/0	0/0	0/0	0/0	0/0	0/0	0/0	0/0	0/0	0/0	0/0	0/0	0/0	0/0	0/0	0/0	0/0	0/0	0/0	0/0	0/0	0/0	0/0	0/0	0/0	0/0	0/0	0/0	0/0	0/0	0/0	0/0	0/0	0/0	0/0	0/0	0/0	./.	0/0	0/0	0/0	0/0	0/0	0/0	0/0	0/0	0/0	0/0	0/0	0/0	0/0	0/0	0/0	0/0	0/0	0/0	0/0	0/0	0/0	0/0	0/0	0/0	0/0	0/0	0/0	0/0	0/0
CM038464	25284316	SCM038464_25284316	AGC	A	.	PASS	AC=6;AF=0.300;AN=20;DP=73;ExcessHet=0.0067;FS=0.000;InbreedingCoeff=0.3546;MLEAC=84;MLEAF=1.00;MQ=30.38;QD=32.64;SOR=1.051	GT	./.	./.	./.	./.	./.	./.	./.	./.	./.	./.	./.	./.	./.	./.	./.	./.	1/1	./.	./.	./.	./.	./.	./.	./.	./.	./.	./.	./.	./.	./.	./.	./.	./.	./.	./.	./.	./.	./.	./.	./.	./.	./.	./.	./.	./.	./.	./.	./.	./.	./.	./.	./.	./.	./.	./.	./.	./.	./.	./.	./.	./.	./.	./.	./.	./.	./.	./.	./.	./.	./.	./.	./.	./.	./.	./.	./.	./.	./.	./.	./.	./.	./.	./.	./.	0/0	./.	./.	./.	./.	./.	0/0	./.	./.	./.	1/1	0/0	./.	./.	./.	./.	./.	./.	./.	./.	./.	./.	./.	./.	./.	./.	./.	./.	./.	./.	./.	./.	./.	./.	./.	./.	./.	./.	./.	1/1	./.	./.	./.	./.	./.	./.	./.	./.	./.	./.	0/0	./.	./.	./.	./.	./.	0/0	./.	./.	./.	./.	./.	./.	./.	./.	./.	./.	0/0	./.	./.	./.	./.	./.	./.	./.	0/0	./.	./.	./.	./.	./.	./.
CM038464	25851661	SCM038464_25851661	G	A	.	PASS	AC=4;AF=0.133;AN=30;DP=109;ExcessHet=0.0083;FS=0.000;InbreedingCoeff=0.3601;MLEAC=42;MLEAF=1.00;MQ=36.58;QD=28.24;SOR=0.693	GT	0/0	0/0	0/0	0/0	0/0	0/0	0/0	0/0	0/0	0/0	0/0	0/0	1/1	0/0	0/0	0/0	0/0	0/0	./.	0/0	0/0	0/0	0/0	0/0	0/0	0/0	0/0	0/0	0/0	0/0	0/0	0/0	0/0	0/0	0/0	0/0	0/0	0/0	0/0	1/1	0/0	0/0	0/0	0/0	0/0	0/0	0/0	0/0	0/0	0/0	0/0	0/0	0/0	0/0	0/0	0/0	0/0	0/0	0/0	0/0	0/0	0/0	0/0	0/0	0/0	0/0	./.	0/0	0/0	0/0	0/0	0/0	0/0	0/0	0/0	0/0	0/0	0/0	0/0	0/0	0/0	0/0	0/0	0/0	0/0	0/0	0/0	0/0	0/0	0/0	0/0	0/0	0/0	0/0	0/0	0/0	0/0	0/0	0/0	0/0	0/0	./.	0/0	0/0	0/0	0/0	0/0	0/0	0/0	0/0	0/0	./.	0/0	0/0	0/0	0/0	./.	0/0	0/0	0/0	0/0	./.	0/0	0/0	0/0	0/0	0/0	0/0	0/0	0/0	0/0	0/0	0/0	0/0	0/0	0/0	0/0	0/0	0/0	0/0	0/0	./.	0/0	0/0	0/0	0/0	0/0	0/0	./.	0/0	0/0	0/0	./.	0/0	0/0	0/0	0/0	0/0	0/0	0/0	0/0	0/0	0/0	0/0	0/0	0/0
CM038464	26090007	SCM038464_26090007	C	T	.	PASS	AC=4;AF=0.039;AN=102;DP=280;ExcessHet=0.0007;FS=0.000;InbreedingCoeff=0.4079;MLEAC=10;MLEAF=0.098;MQ=25.88;QD=31.12;SOR=1.179	GT	0/0	0/0	0/0	0/0	0/0	0/0	0/0	1/1	0/0	0/0	0/0	0/0	0/0	./.	0/0	0/0	0/0	0/0	0/0	0/0	0/0	0/0	0/0	0/0	0/0	0/0	0/0	0/0	0/0	0/0	0/0	0/0	0/0	0/0	0/0	0/0	0/0	0/0	0/0	0/0	0/0	0/0	0/0	0/0	0/0	0/0	0/0	0/0	0/0	0/0	0/0	0/0	0/0	0/0	0/0	0/0	0/0	0/0	0/0	0/0	0/0	0/0	1/1	0/0	0/0	0/0	0/0	0/0	0/0	0/0	0/0	0/0	0/0	1/1	0/0	0/0	0/0	0/0	0/0	0/0	0/0	0/0	0/0	0/0	0/0	0/0	0/0	0/0	0/0	0/0	0/0	0/0	0/0	0/0	0/0	0/0	0/0	0/0	0/0	0/0	0/0	0/0	0/0	0/0	0/0	0/0	0/0	0/0	0/0	0/0	0/0	0/0	0/0	0/0	0/0	0/0	0/0	0/0	0/0	0/0	0/0	0/0	0/0	0/0	0/0	0/0	0/0	0/0	0/0	0/0	0/0	0/0	0/0	0/0	0/0	0/0	0/0	0/0	0/0	0/0	0/0	0/0	0/0	0/0	0/0	0/0	0/0	0/0	0/0	0/0	0/0	0/0	0/0	0/0	0/0	0/0	0/0	0/0	0/0	0/0	0/0	0/0	0/0	0/0	0/0	0/0
CM038464	26227954	SCM038464_26227954	C	T,A	.	PASS	AC=73,11;AF=0.869,0.131;AN=84;DP=237;ExcessHet=3.0103;FS=0.000;InbreedingCoeff=0.4419;MLEAC=345,41;MLEAF=1.00,0.488;MQ=36.47;QD=34.86;SOR=10.341	GT	2/2	1/1	1/1	1/1	1/1	1/1	1/1	1/1	1/1	1/1	./.	1/1	./.	1/1	./.	./.	1/1	./.	./.	./.	1/1	1/1	1/1	1/1	1/1	1/1	1/1	1/1	1/1	1/1	./.	1/1	./.	1/1	1/1	./.	1/1	1/1	./.	2/2	2/2	1/1	1/1	1/1	./.	1/1	./.	1/1	./.	1/1	2/2	1/1	2/2	2/2	1/1	1/1	1/2	1/1	1/1	1/1	1/1	./.	./.	./.	./.	./.	./.	./.	1/1	./.	./.	1/1	./.	./.	./.	./.	1/1	1/1	2/2	./.	1/1	1/1	./.	1/1	1/1	1/1	1/1	1/1	./.	1/1	1/1	1/1	1/1	1/1	1/1	1/1	1/1	./.	./.	./.	1/1	1/1	1/1	1/1	1/1	./.	1/1	1/1	1/1	1/1	./.	1/1	1/1	./.	1/1	./.	./.	./.	./.	./.	1/1	./.	./.	./.	./.	./.	./.	./.	1/1	./.	./.	./.	./.	./.	./.	./.	1/1	./.	./.	./.	./.	./.	./.	./.	1/1	1/1	./.	./.	1/1	./.	./.	1/1	./.	1/1	./.	./.	1/1	./.	./.	./.	./.	./.	./.	./.	./.	./.
CM038464	26335019	SCM038464_26335019	G	GTATA	.	PASS	AC=2;AF=0.028;AN=72;DP=261;ExcessHet=0.0307;FS=0.000;InbreedingCoeff=0.3826;MLEAC=7;MLEAF=0.097;MQ=37.50;QD=28.09;SOR=1.447	GT	0/0	0/0	0/0	0/0	0/0	1/1	0/0	0/0	0/0	0/0	0/0	0/0	0/0	0/0	0/0	0/0	0/0	0/0	0/0	0/0	0/0	0/0	0/0	0/0	0/0	0/0	0/0	0/0	0/0	0/0	0/0	0/0	0/0	0/0	0/0	./.	0/0	0/0	0/0	0/0	0/0	0/0	0/0	0/0	0/0	0/0	0/0	0/0	0/0	0/0	0/0	0/0	0/0	0/0	0/0	0/0	0/0	0/0	0/0	0/0	0/0	0/0	0/0	0/0	0/0	0/0	0/0	0/0	0/0	0/0	0/0	0/0	0/0	./.	0/0	0/0	0/0	0/0	./.	0/0	0/0	0/0	0/0	0/0	0/0	0/0	0/0	0/0	0/0	0/0	0/0	0/0	0/0	0/0	0/0	0/0	0/0	0/0	0/0	0/0	0/0	0/0	0/0	0/0	0/0	0/0	0/0	0/0	0/0	0/0	0/0	0/0	0/0	0/0	0/0	0/0	0/0	0/0	0/0	0/0	0/0	0/0	0/0	0/0	0/0	0/0	0/0	0/0	0/0	0/0	0/0	0/0	0/0	0/0	0/0	0/0	0/0	0/0	0/0	0/0	0/0	0/0	0/0	0/0	0/0	0/0	0/0	0/0	0/0	0/0	0/0	0/0	0/0	0/0	0/0	0/0	0/0	0/0	0/0	0/0	0/0	0/0	0/0	./.	0/0	0/0
CM038464	26882873	SCM038464_26882873	G	A	.	PASS	AC=2;AF=0.015;AN=136;DP=426;ExcessHet=0.0164;FS=0.000;InbreedingCoeff=0.4271;MLEAC=4;MLEAF=0.029;MQ=22.00;QD=18.91;SOR=0.693	GT	0/0	0/0	0/0	0/0	0/0	0/0	0/0	0/0	0/0	0/0	0/0	0/0	./.	0/0	0/0	0/0	0/0	0/0	0/0	0/0	0/0	0/0	0/0	0/0	0/0	0/0	0/0	0/0	0/0	0/0	0/0	0/0	1/1	0/0	0/0	0/0	0/0	0/0	0/0	0/0	0/0	0/0	0/0	0/0	0/0	0/0	0/0	0/0	0/0	0/0	0/0	0/0	0/0	0/0	0/0	0/0	0/0	0/0	0/0	0/0	0/0	0/0	0/0	0/0	0/0	0/0	0/0	0/0	0/0	0/0	0/0	0/0	0/0	0/0	0/0	0/0	0/0	0/0	./.	0/0	0/0	0/0	./.	0/0	0/0	0/0	0/0	0/0	0/0	0/0	0/0	0/0	0/0	0/0	0/0	0/0	0/0	0/0	0/0	0/0	0/0	0/0	0/0	0/0	0/0	0/0	0/0	0/0	0/0	0/0	0/0	0/0	0/0	0/0	0/0	0/0	0/0	0/0	0/0	0/0	0/0	0/0	0/0	0/0	0/0	0/0	0/0	0/0	0/0	./.	0/0	0/0	0/0	0/0	0/0	0/0	0/0	0/0	0/0	0/0	0/0	0/0	0/0	0/0	0/0	0/0	0/0	0/0	./.	0/0	0/0	0/0	0/0	0/0	./.	0/0	0/0	0/0	0/0	0/0	0/0	0/0	0/0	0/0	0/0	./.
CM038464	27055794	SCM038464_27055794	T	C	.	PASS	AC=2;AF=0.059;AN=34;DP=190;ExcessHet=0.0663;FS=0.000;InbreedingCoeff=0.3668;MLEAC=13;MLEAF=0.382;MQ=41.50;QD=33.41;SOR=2.303	GT	0/0	0/0	0/0	0/0	0/0	0/0	0/0	0/0	0/0	0/0	0/0	0/0	0/0	0/0	0/0	0/0	0/0	0/0	0/0	0/0	0/0	0/0	0/0	0/0	0/0	0/0	0/0	0/0	0/0	0/0	0/0	0/0	0/0	0/0	0/0	0/0	0/0	0/0	0/0	0/0	0/0	0/0	0/0	0/0	0/0	0/0	0/0	0/0	0/0	0/0	0/0	0/0	0/0	0/0	0/0	0/0	0/0	0/0	0/0	0/0	0/0	0/0	1/1	0/0	0/0	0/0	0/0	0/0	0/0	0/0	0/0	0/0	0/0	0/0	0/0	0/0	0/0	0/0	0/0	0/0	0/0	0/0	0/0	0/0	0/0	0/0	0/0	0/0	0/0	0/0	0/0	0/0	0/0	0/0	0/0	0/0	0/0	0/0	0/0	0/0	0/0	./.	0/0	0/0	0/0	0/0	0/0	0/0	0/0	0/0	0/0	0/0	0/0	0/0	0/0	0/0	0/0	0/0	0/0	0/0	0/0	0/0	0/0	0/0	0/0	0/0	0/0	0/0	0/0	0/0	0/0	0/0	0/0	0/0	0/0	0/0	0/0	0/0	0/0	0/0	0/0	0/0	0/0	0/0	0/0	0/0	0/0	0/0	0/0	0/0	0/0	0/0	0/0	0/0	0/0	0/0	0/0	0/0	0/0	0/0	0/0	0/0	0/0	0/0	0/0	0/0
CM038464	28073677	SCM038464_28073677	G	C	.	PASS	AC=36;AF=1.00;AN=36;DP=55;ExcessHet=3.0103;FS=0.000;InbreedingCoeff=0.3526;MLEAC=316;MLEAF=1.00;MQ=40.78;QD=30.52;SOR=7.276	GT	1/1	1/1	1/1	1/1	1/1	1/1	1/1	1/1	1/1	1/1	1/1	1/1	1/1	1/1	1/1	1/1	1/1	1/1	1/1	1/1	1/1	1/1	1/1	1/1	1/1	1/1	1/1	1/1	1/1	1/1	1/1	1/1	1/1	1/1	1/1	1/1	1/1	1/1	1/1	1/1	1/1	1/1	1/1	1/1	1/1	1/1	1/1	1/1	1/1	1/1	1/1	1/1	1/1	1/1	1/1	1/1	1/1	1/1	1/1	1/1	1/1	1/1	1/1	1/1	1/1	1/1	1/1	1/1	1/1	1/1	1/1	1/1	1/1	1/1	1/1	1/1	1/1	1/1	1/1	1/1	1/1	1/1	1/1	1/1	1/1	1/1	1/1	1/1	1/1	1/1	1/1	1/1	1/1	1/1	1/1	1/1	1/1	1/1	1/1	1/1	1/1	1/1	1/1	1/1	1/1	1/1	1/1	1/1	1/1	1/1	1/1	1/1	1/1	1/1	1/1	1/1	1/1	1/1	1/1	1/1	1/1	1/1	1/1	1/1	1/1	1/1	1/1	1/1	1/1	1/1	1/1	1/1	1/1	1/1	1/1	1/1	1/1	1/1	1/1	1/1	1/1	1/1	1/1	1/1	1/1	1/1	1/1	1/1	1/1	1/1	1/1	1/1	1/1	1/1	1/1	1/1	1/1	1/1	1/1	1/1	1/1	1/1	1/1	1/1	1/1	1/1
CM038464	28128010	SCM038464_28128010	G	A	.	PASS	AC=1;AF=0.038;AN=26;BaseQRankSum=0.674;DP=38;ExcessHet=3.0103;FS=0.000;InbreedingCoeff=0.3373;MLEAC=18;MLEAF=0.692;MQ=39.05;MQRankSum=-6.740e-01;QD=31.88;ReadPosRankSum=0.674;SOR=0.693	GT	./.	./.	./.	0/0	0/0	./.	./.	./.	./.	./.	./.	0/0	./.	./.	./.	0/0	0/0	0/0	./.	./.	./.	./.	./.	./.	./.	0/0	./.	./.	./.	./.	./.	./.	./.	./.	./.	./.	0/0	0/0	./.	./.	./.	./.	./.	./.	./.	./.	./.	./.	./.	./.	./.	./.	./.	./.	./.	./.	./.	./.	./.	./.	./.	./.	./.	0/1	./.	./.	./.	./.	./.	./.	./.	./.	./.	./.	./.	./.	0/0	./.	./.	./.	./.	./.	./.	./.	./.	./.	./.	./.	./.	./.	0/0	./.	./.	./.	./.	./.	./.	./.	./.	./.	./.	./.	./.	./.	./.	./.	./.	./.	0/0	./.	./.	./.	./.	./.	./.	./.	./.	./.	./.	./.	./.	./.	./.	./.	./.	./.	./.	./.	./.	./.	./.	./.	./.	./.	./.	./.	./.	./.	./.	./.	./.	./.	./.	./.	./.	./.	./.	./.	./.	./.	./.	./.	./.	./.	./.	./.	./.	./.	./.	./.	./.	./.	./.	./.	./.	./.
CM038464	28358696	SCM038464_28358696	A	G	.	PASS	AC=2;AF=0.077;AN=26;DP=24;ExcessHet=0.0955;FS=0.000;InbreedingCoeff=0.3416;MLEAC=21;MLEAF=0.808;MQ=39.34;QD=30.04;SOR=2.833	GT	./.	./.	./.	./.	./.	./.	./.	./.	./.	./.	./.	./.	./.	./.	./.	./.	./.	./.	./.	0/0	0/0	./.	./.	./.	./.	./.	0/0	./.	./.	./.	./.	./.	./.	./.	./.	./.	0/0	./.	./.	1/1	./.	./.	./.	./.	./.	0/0	./.	./.	./.	./.	./.	./.	./.	./.	./.	./.	./.	0/0	0/0	./.	./.	./.	./.	./.	./.	0/0	./.	./.	./.	./.	./.	./.	./.	./.	./.	./.	./.	./.	0/0	./.	./.	./.	./.	./.	./.	./.	./.	./.	./.	./.	./.	./.	./.	./.	./.	./.	./.	./.	./.	./.	./.	./.	0/0	./.	./.	./.	./.	./.	./.	./.	./.	./.	./.	./.	./.	./.	./.	./.	./.	./.	./.	./.	./.	./.	./.	./.	./.	./.	./.	./.	./.	./.	./.	./.	./.	./.	./.	0/0	./.	./.	./.	./.	./.	./.	./.	./.	./.	./.	./.	./.	./.	0/0	./.	./.	./.	./.	./.	./.	./.	./.	./.	./.	./.	./.	./.	./.
CM038464	29352612	SCM038464_29352612	A	G	.	PASS	AC=2;AF=0.083;AN=24;DP=59;ExcessHet=0.0955;FS=0.000;InbreedingCoeff=0.3585;MLEAC=16;MLEAF=0.667;MQ=26.00;QD=31.03;SOR=0.693	GT	./.	./.	./.	./.	./.	0/0	./.	./.	./.	./.	./.	./.	./.	./.	./.	./.	./.	./.	./.	./.	./.	./.	0/0	./.	./.	./.	./.	./.	./.	./.	./.	./.	./.	./.	1/1	./.	./.	./.	./.	./.	./.	0/0	./.	./.	./.	./.	0/0	0/0	./.	./.	./.	./.	./.	./.	./.	./.	./.	./.	./.	./.	0/0	./.	./.	./.	./.	./.	0/0	./.	./.	./.	./.	./.	./.	./.	./.	./.	./.	./.	./.	./.	./.	./.	./.	./.	./.	./.	./.	./.	0/0	./.	./.	./.	./.	./.	0/0	./.	./.	./.	./.	./.	./.	./.	./.	./.	./.	./.	./.	./.	./.	./.	./.	./.	./.	./.	./.	./.	./.	./.	./.	./.	./.	./.	./.	./.	./.	./.	./.	./.	./.	./.	./.	./.	./.	./.	./.	./.	./.	./.	./.	./.	./.	./.	./.	./.	./.	0/0	./.	0/0	./.	./.	./.	./.	./.	./.	./.	./.	./.	./.	./.	./.	./.	./.	./.	./.	./.	./.
CM038464	29674548	SCM038464_29674548	C	T	.	PASS	AC=10;AF=0.263;AN=38;DP=49;ExcessHet=0.0001;FS=0.000;InbreedingCoeff=0.3556;MLEAC=84;MLEAF=1.00;MQ=34.10;QD=32.05;SOR=5.421	GT	0/0	0/0	0/0	1/1	0/0	0/0	0/0	0/0	0/0	0/0	0/0	0/0	0/0	0/0	0/0	0/0	0/0	0/0	0/0	0/0	0/0	0/0	0/0	1/1	0/0	0/0	0/0	0/0	0/0	1/1	0/0	0/0	0/0	0/0	0/0	0/0	0/0	0/0	0/0	0/0	0/0	0/0	0/0	0/0	0/0	0/0	0/0	0/0	0/0	0/0	0/0	0/0	0/0	0/0	0/0	0/0	0/0	0/0	0/0	0/0	0/0	0/0	0/0	0/0	0/0	0/0	0/0	0/0	0/0	0/0	0/0	0/0	0/0	0/0	0/0	0/0	0/0	0/0	0/0	0/0	0/0	0/0	0/0	0/0	0/0	1/1	0/0	0/0	0/0	0/0	0/0	0/0	0/0	0/0	0/0	0/0	0/0	0/0	0/0	0/0	0/0	0/0	0/0	0/0	0/0	0/0	1/1	0/0	0/0	0/0	0/0	0/0	0/0	1/1	0/0	0/0	0/0	0/0	0/0	0/0	0/0	0/0	0/0	0/0	0/0	0/0	0/0	0/0	0/0	0/0	0/0	0/0	0/0	0/0	0/0	0/0	0/0	0/0	0/0	0/0	0/0	0/0	0/0	0/0	0/0	0/0	0/0	0/0	0/0	0/0	0/0	0/0	1/1	0/0	0/0	0/0	0/0	0/0	0/0	0/0	0/0	0/0	0/0	0/0	0/0	0/0
CM038464	29823952	SCM038464_29823952	T	C	.	PASS	AC=1;AF=0.012;AN=82;BaseQRankSum=0.00;DP=83;ExcessHet=3.0103;FS=0.000;InbreedingCoeff=0.3528;MLEAC=7;MLEAF=0.085;MQ=41.34;MQRankSum=0.431;QD=24.86;ReadPosRankSum=0.967;SOR=1.179	GT	0/0	0/0	0/0	0/0	0/0	0/0	0/0	0/0	0/0	0/0	0/0	0/0	0/0	0/0	0/0	0/0	0/0	0/0	0/0	0/0	0/0	0/0	0/0	0/0	0/0	0/0	0/0	0/0	0/0	0/0	0/0	0/0	0/0	0/0	0/0	0/0	0/0	0/0	0/0	0/0	0/0	0/0	0/0	0/0	0/0	0/0	0/0	0/0	0/0	0/0	0/0	0/0	0/0	0/0	0/0	0/0	0/0	0/0	0/0	0/0	0/0	0/0	0/0	0/0	0/0	0/0	0/0	0/0	0/0	0/0	0/0	0/0	0/0	0/0	0/0	0/0	0/0	0/0	0/0	0/0	0/0	0/0	0/0	0/0	0/0	0/0	0/0	0/0	0/0	0/0	0/0	0/0	0/0	0/0	0/0	0/0	0/0	0/0	0/0	0/0	0/1	0/0	0/0	0/0	0/0	0/0	0/0	0/0	0/0	0/0	0/0	0/0	0/0	0/0	0/0	0/0	0/0	0/0	0/0	0/0	0/0	0/0	0/0	0/0	0/0	0/0	0/0	0/0	0/0	0/0	0/0	0/0	0/0	0/0	0/0	0/0	0/0	0/0	0/0	0/0	0/0	0/0	0/0	0/0	0/0	0/0	0/0	0/0	0/0	0/0	0/0	0/0	0/0	0/0	0/0	0/0	0/0	0/0	0/0	0/0	0/0	0/0	0/0	0/0	0/0	0/0
CM038464	29832441	SCM038464_29832441	G	C	.	PASS	AC=16;AF=0.421;AN=38;DP=69;ExcessHet=0.0000;FS=0.000;InbreedingCoeff=0.3425;MLEAC=136;MLEAF=1.00;MQ=36.12;QD=32.45;SOR=5.549	GT	0/0	0/0	1/1	1/1	0/0	0/0	0/0	0/0	0/0	0/0	1/1	1/1	0/0	1/1	0/0	1/1	1/1	1/1	0/0	1/1	0/0	1/1	0/0	0/0	0/0	0/0	0/0	0/0	0/0	1/1	0/0	1/1	0/0	1/1	1/1	0/0	0/0	0/0	0/0	0/0	0/0	1/1	0/0	0/0	0/0	1/1	0/0	0/0	0/0	0/0	0/0	0/0	0/0	0/0	0/0	0/0	0/0	1/1	1/1	1/1	1/1	0/0	1/1	0/0	0/0	1/1	1/1	0/0	0/0	0/0	0/0	0/0	1/1	1/1	1/1	1/1	0/0	1/1	1/1	0/0	0/0	1/1	0/0	0/0	1/1	1/1	1/1	0/0	1/1	1/1	0/0	0/0	0/0	0/0	1/1	0/0	0/0	0/0	1/1	1/1	1/1	0/0	0/0	0/0	0/0	0/0	0/0	0/0	0/0	1/1	0/0	0/0	1/1	1/1	1/1	1/1	1/1	0/0	1/1	0/0	0/0	0/0	1/1	0/0	1/1	1/1	0/0	0/0	0/0	0/0	0/0	1/1	0/0	0/0	0/0	0/0	0/0	0/0	0/0	0/0	0/0	0/0	0/0	0/0	0/0	0/0	0/0	0/0	1/1	0/0	1/1	0/0	0/0	0/0	1/1	0/0	0/0	0/0	0/0	0/0	1/1	1/1	1/1	0/0	0/0	0/0
CM038464	29880948	SCM038464_29880948	C	T	.	PASS	AC=32;AF=1.00;AN=32;DP=120;ExcessHet=3.0103;FS=0.000;InbreedingCoeff=0.3641;MLEAC=322;MLEAF=1.00;MQ=28.43;QD=32.64;SOR=0.823	GT	1/1	1/1	1/1	1/1	1/1	1/1	1/1	1/1	1/1	1/1	1/1	1/1	1/1	1/1	1/1	1/1	1/1	1/1	1/1	1/1	1/1	1/1	1/1	1/1	1/1	1/1	1/1	1/1	1/1	1/1	1/1	1/1	1/1	1/1	1/1	1/1	1/1	1/1	1/1	1/1	1/1	1/1	1/1	1/1	1/1	1/1	1/1	1/1	1/1	1/1	1/1	1/1	1/1	1/1	1/1	1/1	1/1	1/1	1/1	1/1	1/1	1/1	1/1	1/1	1/1	1/1	1/1	1/1	1/1	1/1	1/1	1/1	1/1	1/1	1/1	1/1	1/1	1/1	1/1	1/1	1/1	1/1	1/1	1/1	1/1	1/1	1/1	1/1	1/1	1/1	1/1	1/1	1/1	1/1	1/1	1/1	1/1	1/1	1/1	1/1	1/1	1/1	1/1	1/1	1/1	1/1	1/1	1/1	1/1	1/1	1/1	1/1	1/1	1/1	1/1	1/1	1/1	1/1	1/1	1/1	1/1	1/1	1/1	1/1	1/1	1/1	1/1	1/1	1/1	1/1	1/1	1/1	1/1	1/1	1/1	1/1	1/1	1/1	1/1	1/1	1/1	1/1	1/1	1/1	1/1	1/1	1/1	1/1	1/1	1/1	1/1	1/1	1/1	1/1	1/1	1/1	1/1	1/1	1/1	1/1	1/1	1/1	1/1	1/1	1/1	1/1
CM038464	29901738	SCM038464_29901738	C	T	.	PASS	AC=4;AF=0.133;AN=30;DP=172;ExcessHet=0.0083;FS=0.000;InbreedingCoeff=0.3721;MLEAC=26;MLEAF=0.867;MQ=29.84;QD=29.64;SOR=0.693	GT	./.	./.	0/0	./.	./.	./.	./.	./.	./.	./.	./.	./.	./.	./.	./.	./.	./.	./.	./.	0/0	./.	./.	./.	0/0	./.	./.	./.	./.	./.	./.	./.	./.	./.	./.	./.	./.	./.	./.	./.	./.	./.	./.	./.	./.	./.	./.	./.	./.	./.	./.	./.	./.	./.	./.	./.	./.	./.	0/0	./.	./.	./.	./.	./.	./.	./.	0/0	0/0	1/1	./.	0/0	./.	0/0	./.	./.	./.	./.	./.	./.	./.	./.	./.	./.	./.	./.	./.	./.	./.	./.	./.	./.	0/0	./.	./.	./.	./.	./.	./.	./.	./.	./.	./.	./.	./.	./.	./.	./.	./.	./.	./.	./.	./.	./.	./.	./.	./.	./.	./.	./.	./.	./.	./.	./.	./.	./.	./.	./.	./.	./.	./.	./.	./.	0/0	./.	0/0	./.	./.	./.	./.	./.	./.	./.	./.	./.	./.	./.	./.	./.	./.	./.	./.	./.	./.	./.	0/0	0/0	./.	./.	./.	./.	./.	./.	./.	1/1	./.	./.	./.
CM038464	30018727	SCM038464_30018727	A	C	.	PASS	AC=2;AF=0.091;AN=22;DP=46;ExcessHet=0.1047;FS=0.000;InbreedingCoeff=0.3512;MLEAC=19;MLEAF=0.864;MQ=36.35;QD=29.43;SOR=0.693	GT	./.	./.	0/0	./.	./.	./.	./.	./.	./.	./.	./.	./.	./.	./.	0/0	./.	./.	./.	./.	./.	./.	./.	./.	0/0	./.	./.	./.	./.	./.	0/0	./.	./.	./.	./.	./.	./.	./.	./.	./.	./.	./.	./.	./.	./.	./.	./.	./.	./.	./.	./.	./.	./.	./.	./.	./.	./.	./.	./.	./.	./.	./.	./.	./.	./.	./.	./.	./.	./.	./.	0/0	./.	./.	./.	./.	./.	1/1	./.	./.	./.	./.	./.	./.	./.	./.	./.	./.	./.	./.	./.	./.	0/0	./.	./.	./.	0/0	0/0	./.	./.	./.	./.	./.	./.	./.	./.	./.	./.	0/0	./.	./.	./.	./.	./.	./.	./.	./.	./.	./.	./.	./.	./.	./.	./.	./.	./.	./.	./.	./.	./.	./.	./.	./.	./.	./.	./.	./.	./.	./.	./.	./.	./.	./.	./.	./.	./.	./.	./.	./.	./.	./.	./.	0/0	./.	./.	./.	./.	./.	./.	./.	./.	./.	./.	./.	./.	./.	./.	./.
CM038464	30208830	SCM038464_30208830	A	G	.	PASS	AC=1;AF=0.028;AN=36;BaseQRankSum=0.00;DP=146;ExcessHet=3.0103;FS=0.000;InbreedingCoeff=0.3596;MLEAC=12;MLEAF=0.333;MQ=33.17;MQRankSum=-5.240e-01;QD=10.78;ReadPosRankSum=0.842;SOR=0.693	GT	0/0	0/0	0/0	0/0	0/0	0/0	0/0	0/0	0/0	0/0	0/0	0/0	0/0	0/0	0/0	0/0	0/0	0/0	0/0	0/0	0/0	0/0	0/0	0/0	0/0	0/0	0/0	0/0	0/0	0/0	0/0	0/0	0/0	0/0	0/0	0/0	0/0	0/0	0/0	0/0	0/0	0/0	0/0	0/0	0/0	0/0	0/0	0/0	0/0	0/0	0/0	0/0	0/0	0/0	0/0	0/0	0/0	0/0	0/0	0/0	0/0	0/0	0/0	0/0	0/0	0/0	0/0	0/0	0/0	0/0	0/0	0/0	./.	0/0	0/0	0/0	0/0	0/0	0/0	./.	0/0	0/0	0/0	0/0	0/0	0/0	0/0	0/1	0/0	0/0	0/0	0/0	0/0	0/0	0/0	0/0	0/0	0/0	0/0	0/0	0/0	0/0	0/0	0/0	0/0	0/0	0/0	0/0	0/0	0/0	0/0	0/0	0/0	0/0	0/0	0/0	0/0	0/0	0/0	0/0	0/0	0/0	0/0	0/0	0/0	0/0	0/0	0/0	0/0	0/0	0/0	0/0	0/0	0/0	0/0	0/0	0/0	0/0	0/0	0/0	0/0	0/0	0/0	0/0	0/0	0/0	0/0	0/0	0/0	0/0	0/0	0/0	./.	0/0	0/0	0/0	0/0	0/0	0/0	./.	0/0	0/0	0/0	0/0	0/0	0/0
CM038464	30329868	SCM038464_30329868	T	TTG	.	PASS	AC=4;AF=0.200;AN=20;BaseQRankSum=0.00;DP=96;ExcessHet=4.5998;FS=0.000;InbreedingCoeff=0.3163;MLEAC=66;MLEAF=1.00;MQ=35.73;MQRankSum=-2.079e+00;QD=13.77;ReadPosRankSum=-3.650e-01;SOR=0.739	GT	./.	./.	./.	0/0	./.	./.	./.	./.	./.	./.	./.	./.	./.	./.	./.	./.	./.	./.	./.	./.	./.	./.	./.	./.	./.	./.	./.	./.	./.	./.	./.	./.	./.	./.	./.	./.	./.	./.	./.	./.	./.	./.	0/1	./.	./.	./.	./.	./.	./.	./.	./.	./.	./.	./.	./.	./.	./.	./.	./.	./.	./.	./.	./.	./.	./.	./.	./.	./.	./.	./.	./.	./.	./.	./.	./.	./.	./.	./.	./.	./.	./.	./.	./.	0/0	./.	./.	./.	./.	0/1	./.	./.	./.	0/0	./.	./.	./.	./.	./.	./.	./.	./.	./.	./.	./.	./.	./.	./.	./.	./.	0/1	./.	./.	./.	./.	./.	./.	./.	./.	./.	./.	./.	./.	./.	./.	./.	./.	./.	./.	./.	./.	./.	./.	./.	./.	0/0	./.	./.	./.	./.	./.	0/1	./.	./.	./.	./.	./.	./.	./.	./.	./.	./.	./.	./.	./.	./.	./.	./.	./.	./.	0/0	./.	./.	./.	./.	./.	./.
CM038464	30503499	SCM038464_30503499	T	C	.	PASS	AC=1;AF=0.018;AN=56;BaseQRankSum=0.00;DP=74;ExcessHet=3.0103;FS=0.000;InbreedingCoeff=0.3508;MLEAC=9;MLEAF=0.161;MQ=21.13;MQRankSum=-1.345e+00;QD=5.95;ReadPosRankSum=1.24;SOR=0.693	GT	0/0	0/0	0/0	0/0	0/0	0/0	0/0	0/0	0/0	0/0	0/0	0/0	0/0	0/0	0/0	0/0	0/0	0/0	0/0	0/0	0/0	0/0	0/0	0/0	0/0	0/0	0/0	0/0	0/0	0/0	0/0	0/0	0/0	0/0	0/0	0/0	0/0	0/0	0/0	0/0	0/0	0/0	0/0	0/0	0/0	0/0	0/0	0/0	0/0	0/0	0/0	0/0	0/0	0/0	0/0	0/0	0/0	0/0	0/0	0/0	0/0	0/0	0/0	0/0	0/0	0/0	0/0	0/0	0/0	0/0	0/0	0/0	0/0	0/0	0/0	0/0	0/0	0/0	0/0	0/0	0/0	0/0	0/0	0/0	0/0	0/0	0/0	0/1	0/0	0/0	0/0	0/0	0/0	0/0	0/0	0/0	0/0	0/0	0/0	0/0	0/0	0/0	0/0	0/0	0/0	0/0	0/0	0/0	0/0	0/0	0/0	0/0	0/0	0/0	0/0	0/0	0/0	0/0	0/0	0/0	0/0	0/0	0/0	0/0	0/0	0/0	0/0	0/0	0/0	0/0	0/0	0/0	0/0	0/0	0/0	0/0	0/0	0/0	0/0	0/0	0/0	0/0	0/0	0/0	0/0	0/0	0/0	0/0	0/0	0/0	0/0	0/0	0/0	0/0	0/0	0/0	0/0	0/0	0/0	0/0	0/0	0/0	0/0	0/0	0/0	0/0
CM038464	30669474	SCM038464_30669474	T	C	.	PASS	AC=1;AF=8.197e-03;AN=122;BaseQRankSum=-8.120e-01;DP=260;ExcessHet=3.0103;FS=0.000;InbreedingCoeff=0.3894;MLEAC=5;MLEAF=0.041;MQ=35.20;MQRankSum=-7.320e-01;QD=5.05;ReadPosRankSum=-1.500e-02;SOR=0.593	GT	0/0	0/0	0/0	0/0	0/0	0/0	./.	0/0	0/0	0/0	0/0	0/0	./.	./.	0/0	./.	0/0	0/0	./.	./.	0/0	0/0	0/0	0/0	0/0	0/0	0/0	0/0	./.	0/0	0/1	0/0	0/1	0/0	./.	./.	0/0	./.	./.	./.	0/0	0/0	0/0	0/0	./.	0/0	./.	0/0	./.	0/0	0/0	0/0	0/0	0/0	0/1	0/0	0/0	./.	0/0	0/0	./.	./.	0/0	0/0	0/1	./.	0/0	0/0	0/0	0/0	0/0	0/0	./.	./.	0/0	0/0	0/0	0/0	0/0	0/0	./.	./.	0/0	0/0	0/0	0/0	0/0	0/0	0/0	0/0	0/0	0/1	0/0	0/0	0/0	0/0	0/0	0/0	0/0	0/0	0/0	0/1	0/0	0/0	0/0	0/0	0/0	0/0	0/0	0/0	./.	./.	0/0	./.	./.	./.	0/0	0/0	0/0	0/1	0/1	0/1	./.	0/0	./.	./.	0/0	0/0	./.	./.	0/0	0/0	0/0	0/1	0/0	0/0	./.	0/0	0/0	./.	0/0	0/0	./.	0/0	0/0	0/0	./.	0/0	./.	0/0	0/0	0/0	0/0	0/0	./.	0/0	0/0	./.	0/0	./.	./.	0/0	./.	./.	0/0	0/0
CM038464	30682110	SCM038464_30682110	T	C	.	PASS	AC=1;AF=0.033;AN=30;BaseQRankSum=-3.980e-01;DP=66;ExcessHet=3.0103;FS=0.000;InbreedingCoeff=0.3399;MLEAC=16;MLEAF=0.533;MQ=35.05;MQRankSum=-1.268e+00;QD=14.16;ReadPosRankSum=-2.823e+00;SOR=0.399	GT	./.	./.	./.	./.	0/0	./.	./.	./.	0/1	./.	./.	./.	./.	./.	0/0	./.	./.	./.	./.	./.	./.	./.	./.	./.	0/0	./.	./.	./.	./.	./.	./.	./.	./.	./.	./.	./.	./.	./.	./.	./.	./.	./.	./.	./.	./.	./.	./.	0/0	./.	./.	./.	0/0	./.	./.	./.	./.	./.	./.	./.	./.	./.	./.	./.	./.	./.	./.	./.	./.	./.	./.	./.	./.	./.	./.	./.	0/0	./.	./.	./.	./.	0/0	0/0	./.	./.	./.	./.	./.	0/0	./.	./.	./.	./.	./.	./.	./.	./.	0/0	./.	./.	./.	./.	./.	./.	./.	./.	./.	./.	./.	./.	0/0	./.	./.	./.	./.	./.	./.	0/0	./.	./.	./.	./.	./.	./.	./.	./.	./.	./.	./.	./.	./.	./.	./.	./.	./.	./.	./.	./.	./.	./.	./.	./.	./.	./.	./.	./.	./.	./.	./.	./.	./.	./.	./.	0/0	./.	./.	./.	./.	./.	./.	./.	./.	./.	0/0	./.	./.	./.
CM038464	31641173	SCM038464_31641173	G	C	.	PASS	AC=18;AF=0.077;AN=234;DP=1714;ExcessHet=0.0000;FS=0.000;InbreedingCoeff=0.5020;MLEAC=22;MLEAF=0.094;MQ=24.10;QD=29.11;SOR=0.693	GT	0/0	0/0	0/0	0/0	0/0	0/0	0/0	0/0	1/1	0/0	./.	0/0	./.	0/0	0/0	./.	./.	0/0	./.	./.	0/0	0/0	0/0	0/0	0/0	0/0	0/0	0/0	./.	0/0	./.	0/0	./.	0/0	./.	0/0	0/0	0/0	./.	1/1	0/0	0/0	0/0	0/0	./.	0/0	./.	0/0	0/0	0/0	1/1	./.	./.	./.	0/0	0/0	0/0	./.	0/0	0/0	0/0	./.	0/0	0/0	./.	./.	0/0	./.	./.	0/0	./.	0/0	0/0	0/0	0/0	0/0	0/0	0/0	0/0	./.	0/0	0/0	./.	0/0	0/0	0/0	0/0	0/0	0/0	1/1	0/0	0/0	0/0	0/0	1/1	0/0	0/0	0/0	./.	./.	0/0	1/1	0/0	0/0	0/0	0/0	0/0	0/0	0/0	1/1	1/1	0/0	0/0	0/0	0/0	0/0	0/0	0/0	./.	./.	./.	0/0	0/0	0/0	0/0	0/0	0/0	0/0	0/0	0/0	./.	0/0	./.	./.	./.	./.	./.	0/0	0/0	0/0	0/0	0/0	0/0	0/0	0/0	0/0	0/0	0/0	./.	0/0	0/0	0/0	0/0	0/0	0/0	./.	0/0	1/1	0/0	0/0	0/0	0/0	0/0	./.	0/0	0/0
CM038464	31895000	SCM038464_31895000	G	T	.	PASS	AC=6;AF=0.158;AN=38;DP=69;ExcessHet=0.0017;FS=0.000;InbreedingCoeff=0.3522;MLEAC=50;MLEAF=1.00;MQ=38.70;QD=24.76;SOR=4.407	GT	0/0	0/0	0/0	0/0	0/0	0/0	0/0	0/0	0/0	0/0	0/0	0/0	0/0	0/0	0/0	0/0	0/0	0/0	0/0	0/0	0/0	0/0	0/0	0/0	0/0	0/0	0/0	0/0	0/0	0/0	0/0	0/0	0/0	0/0	0/0	0/0	0/0	0/0	0/0	0/0	0/0	1/1	0/0	0/0	0/0	1/1	0/0	0/0	0/0	0/0	0/0	0/0	0/0	0/0	0/0	0/0	0/0	0/0	1/1	0/0	0/0	0/0	0/0	0/0	0/0	0/0	0/0	0/0	0/0	0/0	0/0	0/0	0/0	0/0	0/0	0/0	1/1	0/0	0/0	0/0	0/0	0/0	0/0	0/0	0/0	0/0	0/0	0/0	0/0	0/0	0/0	0/0	0/0	0/0	0/0	0/0	0/0	0/0	0/0	0/0	0/0	0/0	0/0	0/0	0/0	0/0	0/0	0/0	0/0	0/0	0/0	0/0	0/0	0/0	0/0	0/0	0/0	0/0	0/0	0/0	0/0	0/0	0/0	0/0	0/0	0/0	0/0	0/0	0/0	0/0	0/0	0/0	0/0	0/0	0/0	0/0	0/0	0/0	0/0	0/0	0/0	0/0	0/0	0/0	0/0	0/0	0/0	0/0	0/0	0/0	0/0	0/0	0/0	0/0	0/0	0/0	0/0	0/0	0/0	0/0	0/0	0/0	0/0	0/0	0/0	0/0
CM038464	31910815	SCM038464_31910815	C	G	.	PASS	AC=6;AF=0.167;AN=36;BaseQRankSum=0.00;DP=68;ExcessHet=0.1087;FS=0.000;InbreedingCoeff=0.3364;MLEAC=64;MLEAF=1.00;MQ=33.83;MQRankSum=0.524;QD=34.53;ReadPosRankSum=1.80;SOR=1.270	GT	0/0	0/0	0/0	0/0	0/0	0/0	0/0	0/0	0/0	0/0	0/0	0/0	0/0	0/1	0/0	0/0	0/0	0/0	0/0	0/0	0/0	0/0	0/0	0/0	0/0	0/0	0/0	1/1	1/1	0/0	0/0	0/0	0/0	0/0	0/0	0/0	0/0	0/0	0/0	0/0	0/0	0/0	0/0	0/0	0/0	0/0	0/0	0/0	0/0	0/0	0/0	0/0	0/0	0/0	0/0	0/0	0/0	0/0	0/0	0/0	0/0	0/0	0/0	0/0	0/0	0/0	0/0	0/0	0/0	0/0	0/0	0/0	0/0	0/0	0/0	0/0	0/0	0/0	0/0	0/0	0/0	0/0	0/0	0/0	0/0	0/0	0/0	0/0	0/0	0/0	0/0	0/0	0/0	0/0	0/1	0/0	0/0	0/0	0/0	0/0	0/0	0/0	0/0	0/0	0/0	0/0	0/0	0/0	0/0	0/0	0/0	0/0	0/0	0/0	0/0	0/0	0/0	0/0	0/0	0/0	0/0	0/0	0/0	0/0	0/0	0/0	0/0	0/0	0/0	0/0	0/0	0/0	0/0	0/0	0/0	0/0	0/0	0/0	0/0	0/0	0/0	0/0	0/0	0/0	0/0	0/0	0/0	0/0	0/0	0/0	0/0	0/0	0/0	0/0	0/0	0/0	0/0	0/0	0/0	0/0	0/0	0/0	0/0	0/0	0/0	0/0
CM038464	32445904	SCM038464_32445904	T	TTGTG	.	PASS	AC=13,6,2,2;AF=0.500,0.231,0.077,0.077;AN=26;BaseQRankSum=1.28;DP=1834;ExcessHet=0.2687;FS=1.708;InbreedingCoeff=0.3596;MLEAC=158,68,27,16;MLEAF=1.00,1.00,1.00,0.615;MQ=33.98;MQRankSum=1.81;QD=28.57;ReadPosRankSum=1.28;SOR=0.772	GT	./.	./.	./.	./.	./.	./.	./.	./.	./.	./.	./.	./.	./.	./.	./.	./.	./.	./.	./.	./.	1/1	./.	./.	0/1	./.	./.	./.	./.	./.	./.	./.	./.	./.	./.	./.	./.	./.	./.	./.	./.	./.	./.	./.	./.	./.	./.	./.	./.	./.	./.	./.	./.	./.	./.	./.	0/0	./.	./.	./.	1/1	./.	./.	./.	./.	./.	1/1	1/1	./.	./.	./.	./.	./.	./.	./.	./.	./.	0/0	1/1	./.	./.	./.	./.	./.	0/0	./.	./.	./.	./.	1/1	./.	./.	./.	./.	./.	./.	./.	./.	./.	./.	./.	1/1	./.	./.	./.	./.	./.	./.	./.	./.	./.	./.	./.	./.	./.	./.	./.	./.	./.	./.	./.	./.	./.	./.	./.	./.	./.	./.	./.	./.	./.	./.	./.	./.	./.	./.	./.	./.	./.	./.	./.	./.	./.	./.	./.	./.	./.	./.	./.	1/1	./.	./.	./.	./.	./.	1/1	./.	./.	./.	./.	./.	./.	./.	./.	./.	./.	./.
CM038464	32771278	SCM038464_32771278	T	C	.	PASS	AC=4;AF=0.057;AN=70;DP=495;ExcessHet=0.0014;FS=3.136;InbreedingCoeff=0.3967;MLEAC=15;MLEAF=0.214;MQ=36.48;QD=32.10;SOR=1.170	GT	0/0	0/0	0/0	0/0	0/0	0/0	0/0	0/0	0/0	0/0	0/0	0/0	./.	0/0	0/0	0/0	0/0	0/0	0/0	0/0	0/0	0/0	0/0	0/0	0/0	0/0	0/0	0/0	0/0	0/0	0/0	0/0	0/0	0/0	0/0	0/0	0/0	0/0	0/0	0/0	0/0	0/0	0/0	0/0	0/0	0/0	0/0	0/0	0/0	0/0	1/1	0/0	0/0	0/0	0/0	0/0	0/0	0/0	0/0	0/0	0/0	0/0	0/0	0/0	0/0	0/0	0/0	0/0	0/0	0/0	0/0	0/0	0/0	0/0	0/0	0/0	0/0	0/0	0/0	0/0	0/0	0/0	0/0	0/0	0/0	0/0	0/0	0/0	0/0	0/0	0/0	0/0	0/0	0/0	0/0	0/0	0/0	0/0	0/0	0/0	0/0	0/0	0/0	0/0	0/0	0/0	0/0	0/0	0/0	0/0	0/0	0/0	0/0	0/0	0/0	0/0	0/0	0/0	0/0	0/0	0/0	0/0	0/0	0/0	0/0	0/0	0/0	0/0	0/0	0/0	0/0	0/0	0/0	0/0	0/0	0/0	0/0	0/0	0/0	./.	0/0	0/0	0/0	0/0	0/0	0/0	0/0	0/0	0/0	0/0	0/0	0/0	0/0	0/0	1/1	0/0	0/0	0/0	0/0	0/0	0/0	0/0	0/0	0/0	0/0	0/0
CM038464	34397494	SCM038464_34397494	T	C	.	PASS	AC=2;AF=0.050;AN=40;DP=230;ExcessHet=0.0560;FS=0.000;InbreedingCoeff=0.3802;MLEAC=11;MLEAF=0.275;MQ=33.53;QD=30.84;SOR=0.693	GT	0/0	0/0	0/0	0/0	./.	0/0	./.	0/0	./.	0/0	0/0	./.	./.	./.	0/0	0/0	0/0	./.	0/0	0/0	0/0	0/0	0/0	0/0	0/0	0/0	0/0	0/0	0/0	./.	0/0	0/0	0/0	./.	./.	./.	0/0	./.	./.	0/0	0/0	./.	0/0	0/0	0/0	0/0	./.	./.	./.	./.	0/0	./.	./.	0/0	0/0	./.	0/0	0/0	0/0	0/0	0/0	0/0	0/0	./.	./.	0/0	0/0	0/0	0/0	0/0	0/0	0/0	0/0	./.	0/0	0/0	0/0	0/0	./.	0/0	0/0	0/0	0/0	./.	./.	0/0	0/0	0/0	0/0	0/0	0/0	0/0	0/0	0/0	0/0	0/0	./.	./.	0/0	./.	0/0	./.	0/0	./.	1/1	0/0	0/0	0/0	0/0	0/0	0/0	0/0	./.	0/0	0/0	0/0	0/0	0/0	0/0	./.	0/0	./.	./.	0/0	0/0	0/0	0/0	0/0	0/0	0/0	./.	0/0	0/0	0/0	0/0	0/0	0/0	./.	./.	./.	0/0	0/0	0/0	0/0	0/0	0/0	0/0	0/0	./.	0/0	0/0	./.	./.	0/0	./.	0/0	0/0	0/0	0/0	0/0	./.	0/0	./.	./.	0/0	0/0
CM038464	36156787	SCM038464_36156787	T	C	.	PASS	AC=4;AF=0.143;AN=28;DP=40;ExcessHet=0.0097;FS=0.000;InbreedingCoeff=0.3380;MLEAC=43;MLEAF=1.00;MQ=34.88;QD=31.06;SOR=3.611	GT	0/0	./.	./.	./.	./.	./.	./.	./.	./.	0/0	./.	./.	./.	./.	./.	./.	./.	./.	./.	./.	./.	./.	./.	./.	./.	./.	./.	./.	./.	./.	./.	./.	./.	./.	0/0	./.	./.	./.	./.	0/0	./.	./.	./.	./.	./.	0/0	./.	./.	./.	./.	./.	./.	./.	./.	0/0	./.	./.	./.	./.	./.	./.	./.	0/0	./.	0/0	./.	./.	./.	./.	./.	./.	./.	./.	./.	./.	./.	./.	./.	./.	./.	./.	./.	./.	./.	./.	0/0	./.	0/0	./.	./.	1/1	./.	./.	0/0	./.	./.	./.	./.	./.	./.	./.	./.	./.	./.	./.	./.	./.	./.	1/1	./.	./.	./.	./.	./.	./.	./.	./.	./.	./.	./.	./.	./.	./.	./.	./.	0/0	./.	./.	./.	./.	./.	./.	./.	./.	./.	./.	./.	./.	./.	./.	./.	./.	./.	./.	./.	./.	./.	./.	./.	./.	./.	./.	./.	./.	./.	./.	./.	./.	./.	./.	./.	./.	./.	./.	./.	./.
CM038464	36967022	SCM038464_36967022	A	G	.	PASS	AC=8;AF=0.308;AN=26;DP=32;ExcessHet=0.0010;FS=0.000;InbreedingCoeff=0.3436;MLEAC=117;MLEAF=1.00;MQ=28.38;QD=28.44;SOR=5.994	GT	./.	./.	./.	0/0	./.	./.	./.	./.	./.	./.	./.	./.	./.	./.	./.	./.	./.	./.	./.	./.	./.	./.	./.	./.	./.	./.	0/0	./.	./.	./.	./.	./.	./.	./.	./.	./.	1/1	./.	./.	./.	./.	./.	./.	./.	./.	0/0	./.	1/1	./.	./.	./.	1/1	./.	./.	./.	./.	1/1	./.	./.	./.	./.	./.	./.	./.	0/0	./.	./.	./.	./.	./.	./.	./.	./.	./.	./.	./.	./.	./.	0/0	./.	./.	./.	./.	./.	./.	./.	./.	0/0	./.	0/0	./.	./.	./.	./.	./.	./.	./.	./.	./.	./.	./.	./.	./.	0/0	0/0	./.	./.	./.	./.	./.	./.	./.	./.	./.	./.	./.	./.	./.	./.	./.	./.	./.	./.	./.	./.	./.	./.	./.	./.	./.	./.	./.	./.	./.	./.	./.	./.	./.	./.	./.	./.	./.	./.	./.	./.	./.	./.	./.	./.	./.	./.	./.	./.	./.	./.	./.	./.	./.	./.	./.	./.	./.	./.	./.	./.	./.
CM038464	37687895	SCM038464_37687895	T	C	.	PASS	AC=1;AF=0.042;AN=24;BaseQRankSum=0.00;DP=65;ExcessHet=3.0103;FS=0.000;InbreedingCoeff=0.3487;MLEAC=15;MLEAF=0.625;MQ=37.01;MQRankSum=1.61;QD=9.47;ReadPosRankSum=0.854;SOR=0.693	GT	./.	./.	./.	./.	./.	./.	./.	./.	./.	./.	./.	./.	./.	./.	./.	./.	0/0	./.	./.	./.	./.	./.	./.	./.	./.	0/0	0/0	./.	./.	./.	./.	0/1	./.	./.	./.	./.	./.	./.	./.	./.	./.	./.	./.	./.	./.	./.	./.	./.	./.	./.	./.	./.	./.	./.	./.	./.	./.	./.	./.	./.	./.	./.	./.	./.	./.	./.	0/0	./.	./.	./.	./.	./.	./.	./.	./.	./.	./.	./.	./.	./.	./.	./.	./.	./.	./.	./.	./.	./.	0/0	./.	./.	./.	./.	./.	0/0	0/0	./.	./.	0/0	./.	./.	./.	./.	./.	./.	./.	./.	./.	./.	0/0	./.	./.	./.	./.	./.	./.	./.	./.	./.	./.	./.	./.	./.	./.	./.	./.	./.	./.	./.	./.	./.	./.	./.	./.	./.	./.	./.	./.	./.	./.	./.	./.	./.	./.	./.	./.	./.	./.	./.	./.	./.	./.	./.	./.	./.	./.	./.	./.	./.	./.	./.	./.	./.	./.	0/0	0/0
CM038464	38534019	SCM038464_38534019	A	T	.	PASS	AC=10;AF=0.294;AN=34;DP=106;ExcessHet=0.0001;FS=0.000;InbreedingCoeff=0.3625;MLEAC=103;MLEAF=1.00;MQ=31.01;QD=25.47;SOR=6.804	GT	0/0	0/0	1/1	1/1	0/0	0/0	0/0	0/0	0/0	0/0	0/0	0/0	0/0	0/0	0/0	0/0	0/0	0/0	0/0	0/0	0/0	0/0	0/0	0/0	1/1	0/0	0/0	0/0	0/0	0/0	0/0	0/0	0/0	0/0	0/0	0/0	0/0	0/0	0/0	1/1	0/0	0/0	0/0	0/0	0/0	0/0	0/0	1/1	0/0	0/0	1/1	0/0	0/0	0/0	0/0	0/0	1/1	0/0	0/0	0/0	1/1	0/0	0/0	0/0	0/0	0/0	0/0	0/0	0/0	0/0	0/0	0/0	0/0	0/0	0/0	0/0	0/0	0/0	0/0	0/0	0/0	0/0	0/0	0/0	0/0	0/0	0/0	0/0	0/0	1/1	0/0	0/0	0/0	0/0	0/0	0/0	0/0	0/0	0/0	0/0	0/0	0/0	0/0	0/0	0/0	0/0	0/0	0/0	0/0	0/0	0/0	0/0	0/0	0/0	0/0	0/0	0/0	0/0	0/0	0/0	0/0	0/0	0/0	0/0	0/0	0/0	0/0	0/0	0/0	0/0	0/0	0/0	0/0	0/0	0/0	0/0	0/0	0/0	0/0	0/0	0/0	0/0	0/0	0/0	0/0	0/0	0/0	0/0	0/0	0/0	0/0	0/0	0/0	0/0	0/0	0/0	0/0	0/0	0/0	0/0	0/0	0/0	0/0	0/0	0/0	0/0
CM038464	39748000	SCM038464_39748000	T	G	.	PASS	AC=2;AF=0.020;AN=100;DP=92;ExcessHet=0.0224;FS=0.000;InbreedingCoeff=0.3493;MLEAC=7;MLEAF=0.070;MQ=29.00;QD=32.29;SOR=1.609	GT	0/0	0/0	0/0	0/0	0/0	0/0	0/0	0/0	0/0	0/0	0/0	0/0	0/0	0/0	0/0	0/0	0/0	0/0	./.	0/0	0/0	0/0	0/0	0/0	0/0	0/0	0/0	0/0	0/0	0/0	0/0	0/0	0/0	0/0	0/0	0/0	0/0	0/0	0/0	0/0	0/0	0/0	0/0	0/0	0/0	0/0	0/0	0/0	0/0	0/0	0/0	0/0	0/0	0/0	0/0	0/0	0/0	0/0	0/0	0/0	1/1	0/0	0/0	0/0	0/0	0/0	0/0	0/0	0/0	0/0	0/0	0/0	0/0	0/0	0/0	0/0	0/0	0/0	0/0	0/0	0/0	0/0	0/0	0/0	0/0	0/0	0/0	0/0	0/0	0/0	0/0	0/0	0/0	0/0	0/0	0/0	0/0	0/0	0/0	0/0	0/0	0/0	0/0	0/0	0/0	0/0	0/0	0/0	0/0	0/0	0/0	0/0	./.	0/0	0/0	0/0	0/0	0/0	0/0	0/0	0/0	./.	./.	0/0	./.	0/0	0/0	0/0	0/0	0/0	./.	0/0	0/0	0/0	0/0	0/0	0/0	./.	./.	0/0	0/0	0/0	0/0	0/0	0/0	0/0	0/0	0/0	0/0	0/0	0/0	0/0	./.	0/0	0/0	0/0	0/0	0/0	0/0	0/0	0/0	0/0	0/0	0/0	0/0	0/0
CM038464	40646694	SCM038464_40646694	C	T	.	PASS	AC=123;AF=0.992;AN=124;BaseQRankSum=0.00;DP=301;ExcessHet=3.0103;FS=0.000;InbreedingCoeff=0.4179;MLEAC=400;MLEAF=1.00;MQ=34.60;MQRankSum=-1.150e+00;QD=31.90;ReadPosRankSum=1.15;SOR=9.743	GT	1/1	1/1	1/1	1/1	1/1	1/1	1/1	1/1	1/1	1/1	0/1	1/1	1/1	1/1	1/1	1/1	1/1	1/1	./.	1/1	1/1	1/1	1/1	1/1	1/1	1/1	1/1	1/1	1/1	1/1	1/1	1/1	1/1	1/1	1/1	1/1	1/1	1/1	1/1	1/1	1/1	1/1	1/1	1/1	1/1	1/1	1/1	1/1	1/1	1/1	1/1	1/1	1/1	1/1	1/1	1/1	1/1	1/1	1/1	1/1	1/1	1/1	1/1	1/1	1/1	1/1	1/1	./.	1/1	1/1	1/1	1/1	1/1	1/1	1/1	1/1	1/1	1/1	1/1	1/1	1/1	1/1	1/1	1/1	1/1	1/1	1/1	1/1	1/1	1/1	1/1	1/1	1/1	1/1	1/1	1/1	1/1	1/1	1/1	1/1	1/1	1/1	1/1	1/1	1/1	1/1	1/1	1/1	1/1	1/1	1/1	1/1	1/1	./.	1/1	1/1	1/1	1/1	./.	1/1	1/1	1/1	1/1	1/1	1/1	1/1	1/1	1/1	1/1	1/1	1/1	./.	1/1	1/1	1/1	1/1	./.	1/1	./.	1/1	1/1	1/1	1/1	1/1	1/1	1/1	1/1	1/1	1/1	1/1	1/1	1/1	./.	1/1	1/1	1/1	1/1	1/1	1/1	1/1	1/1	1/1	1/1	1/1	1/1	1/1
CM038464	41201969	SCM038464_41201969	T	C	.	PASS	AC=2;AF=0.029;AN=70;DP=222;ExcessHet=0.0316;FS=0.000;InbreedingCoeff=0.4045;MLEAC=7;MLEAF=0.100;MQ=32.50;QD=25.84;SOR=0.693	GT	0/0	0/0	0/0	0/0	0/0	0/0	0/0	0/0	0/0	0/0	0/0	0/0	0/0	0/0	0/0	0/0	0/0	0/0	0/0	0/0	0/0	0/0	0/0	0/0	0/0	0/0	0/0	0/0	0/0	0/0	0/0	0/0	0/0	0/0	0/0	0/0	0/0	0/0	0/0	0/0	0/0	0/0	0/0	0/0	0/0	0/0	0/0	0/0	0/0	0/0	0/0	0/0	0/0	0/0	0/0	0/0	0/0	0/0	0/0	0/0	0/0	0/0	0/0	0/0	0/0	0/0	0/0	0/0	0/0	0/0	0/0	0/0	0/0	0/0	0/0	0/0	0/0	0/0	0/0	0/0	0/0	0/0	0/0	0/0	0/0	0/0	0/0	0/0	0/0	0/0	1/1	0/0	0/0	0/0	0/0	0/0	0/0	0/0	0/0	0/0	0/0	0/0	0/0	0/0	0/0	0/0	0/0	0/0	0/0	0/0	0/0	0/0	0/0	0/0	0/0	0/0	0/0	0/0	0/0	0/0	0/0	0/0	0/0	0/0	0/0	0/0	0/0	0/0	0/0	0/0	0/0	0/0	0/0	0/0	0/0	0/0	0/0	0/0	0/0	0/0	0/0	0/0	0/0	0/0	0/0	0/0	0/0	0/0	0/0	0/0	0/0	0/0	0/0	0/0	0/0	0/0	0/0	0/0	0/0	0/0	0/0	0/0	0/0	0/0	0/0	0/0
CM038464	41465841	SCM038464_41465841	C	T	.	PASS	AC=2;AF=0.067;AN=30;DP=54;ExcessHet=0.0755;FS=0.000;InbreedingCoeff=0.3588;MLEAC=17;MLEAF=0.567;MQ=30.50;QD=29.15;SOR=0.693	GT	./.	./.	./.	0/0	./.	./.	./.	./.	./.	0/0	./.	0/0	./.	./.	./.	./.	./.	./.	./.	./.	./.	./.	./.	./.	0/0	./.	./.	./.	./.	./.	./.	./.	./.	0/0	./.	./.	./.	./.	1/1	./.	0/0	./.	./.	./.	./.	./.	./.	./.	0/0	0/0	./.	./.	./.	./.	./.	./.	./.	./.	./.	./.	./.	./.	./.	./.	./.	./.	./.	./.	0/0	0/0	./.	./.	./.	./.	./.	./.	./.	./.	./.	./.	./.	./.	./.	./.	./.	./.	./.	./.	./.	./.	./.	./.	./.	./.	./.	./.	./.	./.	./.	./.	./.	./.	./.	./.	0/0	./.	./.	0/0	./.	./.	./.	./.	./.	./.	./.	./.	./.	./.	./.	./.	./.	./.	./.	./.	./.	./.	./.	0/0	./.	./.	./.	./.	./.	./.	./.	./.	./.	./.	./.	./.	./.	./.	./.	./.	./.	./.	./.	./.	./.	./.	./.	./.	./.	./.	./.	./.	./.	./.	./.	./.	./.	./.	./.	./.	./.	./.
CM038464	42733923	SCM038464_42733923	C	CTTG	.	PASS	AC=28;AF=0.560;AN=50;DP=440;ExcessHet=10.1581;FS=0.000;InbreedingCoeff=0.2557;MLEAC=206;MLEAF=1.00;MQ=32.89;MQRankSum=-3.980e-01;QD=18.27;ReadPosRankSum=-2.100e+00;SOR=0.635	GT	0/1	0/1	0/1	0/1	0/1	0/1	./.	0/1	0/1	0/1	0/1	0/1	./.	./.	0/1	./.	0/1	0/1	1/1	./.	0/1	0/1	0/1	0/1	0/1	0/1	1/1	0/1	1/1	0/1	./.	0/1	0/1	./.	0/1	0/1	0/1	1/1	0/1	0/1	0/0	0/1	0/1	0/1	./.	0/1	0/1	0/1	./.	0/1	0/1	0/0	./.	0/1	0/1	0/1	0/1	0/1	0/1	0/1	0/1	./.	0/1	0/1	0/0	0/1	0/1	./.	0/1	0/1	0/1	0/1	./.	0/1	./.	0/1	0/1	0/1	./.	./.	0/1	0/1	0/1	./.	0/1	0/1	0/1	0/1	0/1	0/1	0/1	0/1	0/1	0/0	0/1	0/1	./.	1/1	0/1	1/1	0/1	0/1	0/1	./.	0/1	0/1	1/1	0/1	0/1	0/1	0/1	0/1	0/1	./.	0/1	0/1	0/1	./.	./.	0/1	0/1	./.	./.	0/1	./.	0/1	0/1	./.	0/1	./.	./.	./.	0/1	1/1	0/1	0/1	./.	./.	./.	0/1	0/1	0/1	0/1	0/1	0/1	0/1	0/1	./.	0/1	0/1	0/1	0/1	./.	0/1	0/1	0/1	0/1	1/1	./.	0/1	0/1	./.	0/1	./.	0/1	0/1
CM038464	42902618	SCM038464_42902618	G	T	.	PASS	AC=8;AF=0.042;AN=190;DP=663;ExcessHet=0.0000;FS=0.000;InbreedingCoeff=0.4697;MLEAC=11;MLEAF=0.058;MQ=36.08;QD=33.51;SOR=4.615	GT	0/0	0/0	0/0	0/0	0/0	0/0	0/0	0/0	0/0	0/0	0/0	0/0	0/0	0/0	0/0	0/0	0/0	0/0	0/0	./.	0/0	0/0	0/0	0/0	0/0	0/0	0/0	0/0	0/0	0/0	1/1	0/0	./.	./.	1/1	0/0	0/0	0/0	./.	0/0	0/0	0/0	0/0	0/0	./.	0/0	./.	0/0	0/0	0/0	0/0	0/0	0/0	0/0	0/0	0/0	1/1	./.	0/0	0/0	0/0	./.	0/0	0/0	1/1	0/0	0/0	0/0	0/0	0/0	./.	0/0	0/0	0/0	0/0	0/0	0/0	0/0	./.	./.	0/0	0/0	0/0	0/0	0/0	0/0	./.	0/0	./.	0/0	0/0	0/0	./.	0/0	0/0	0/0	0/0	0/0	0/0	0/0	0/0	0/0	0/0	0/0	0/0	0/0	0/0	0/0	0/0	0/0	0/0	0/0	./.	0/0	0/0	0/0	./.	./.	./.	0/0	0/0	./.	0/0	1/1	0/0	0/0	./.	./.	0/0	./.	0/0	0/0	0/0	./.	0/0	./.	./.	./.	0/0	0/0	0/0	0/0	0/0	./.	0/0	0/0	0/0	./.	0/0	0/0	0/0	0/0	0/0	0/0	./.	0/0	0/0	0/0	0/0	0/0	./.	./.	0/0	./.	0/0	0/0
CM038464	44171367	SCM038464_44171367	TTCATCATCA	T	.	PASS	AC=21,1,3,1,3,2;AF=0.154,7.353e-03,0.022,7.353e-03,0.022,0.015;AN=136;BaseQRankSum=0.00;DP=375;ExcessHet=0.0000;FS=0.000;InbreedingCoeff=0.4386;MLEAC=53,4,8,4,8,4;MLEAF=0.390,0.029,0.059,0.029,0.059,0.029;MQ=40.26;MQRankSum=-1.383e+00;QD=30.95;ReadPosRankSum=1.38;SOR=5.186	GT	0/0	0/0	0/0	0/0	./.	0/0	0/0	0/0	0/0	./.	0/0	0/0	0/0	0/0	0/0	0/0	0/0	0/0	./.	0/0	0/0	0/0	./.	0/0	0/0	0/0	0/0	0/0	0/0	0/0	./.	0/0	0/0	./.	0/0	0/0	0/0	0/0	0/0	0/0	0/0	0/0	0/0	0/0	0/0	0/0	./.	0/0	./.	0/0	0/0	0/0	0/0	0/0	0/0	1/0	0/0	0/0	0/0	0/0	0/0	0/0	./.	0/0	0/0	0/0	0/0	0/0	0/0	0/0	0/0	0/0	./.	./.	0/0	0/0	0/0	0/0	0/0	0/0	./.	0/0	0/0	0/0	0/0	0/0	0/0	0/0	0/0	0/0	0/0	0/0	0/0	0/0	0/0	0/0	0/0	0/0	./.	0/0	0/0	0/0	0/0	0/0	0/0	0/0	0/0	0/0	0/0	0/0	0/0	0/0	./.	./.	./.	./.	0/0	./.	0/0	0/0	0/0	./.	./.	./.	0/0	0/0	0/0	./.	0/0	0/0	0/0	0/0	0/0	0/0	0/0	0/0	./.	./.	0/0	0/0	0/0	0/0	0/0	0/0	0/0	0/0	0/0	0/0	0/0	0/0	0/0	0/0	./.	0/0	./.	0/0	0/0	0/0	0/0	./.	0/0	0/0	0/0	./.	0/0	0/0
CM038464	44187880	SCM038464_44187880	C	T	.	PASS	AC=2;AF=0.016;AN=122;DP=439;ExcessHet=0.0316;FS=0.000;InbreedingCoeff=0.2711;MLEAC=16;MLEAF=0.131;MQ=23.38;QD=25.16;SOR=3.258	GT	0/0	0/0	0/0	0/0	0/0	0/0	0/0	0/0	0/0	0/0	0/0	0/0	0/0	0/0	0/0	0/0	0/0	0/0	0/0	0/0	0/0	0/0	0/0	0/0	0/0	0/0	0/0	0/0	0/0	0/0	0/0	0/0	0/0	0/0	0/0	0/0	0/0	0/0	0/0	0/0	0/0	0/0	0/0	0/0	0/0	0/0	0/0	0/0	0/0	0/0	0/0	0/0	./.	0/0	0/0	0/0	0/0	0/0	0/0	0/0	0/0	0/0	0/0	0/0	0/0	0/0	0/0	0/0	0/0	0/0	0/0	0/0	0/0	0/0	0/0	0/0	0/0	0/0	0/0	0/0	0/0	0/0	0/0	0/0	0/0	0/0	0/0	0/0	0/0	0/0	0/0	0/0	0/0	0/0	0/0	0/0	0/0	0/0	0/0	0/0	0/0	0/0	0/0	0/0	0/0	0/0	0/0	0/0	0/0	0/0	0/0	0/0	0/0	0/0	0/0	0/0	1/1	0/0	0/0	0/0	0/0	0/0	0/0	0/0	0/0	0/0	0/0	0/0	0/0	0/0	0/0	0/0	0/0	0/0	0/0	0/0	0/0	0/0	0/0	0/0	0/0	0/0	0/0	0/0	0/0	0/0	0/0	0/0	./.	0/0	0/0	0/0	./.	0/0	0/0	0/0	0/0	0/0	0/0	0/0	0/0	0/0	0/0	0/0	0/0	0/0
CM038464	44189308	SCM038464_44189308	A	G	.	PASS	AC=1;AF=6.329e-03;AN=158;BaseQRankSum=-1.594e+00;DP=1040;ExcessHet=3.0103;FS=0.000;InbreedingCoeff=0.4506;MLEAC=3;MLEAF=0.019;MQ=28.92;MQRankSum=-2.124e+00;QD=3.09;ReadPosRankSum=0.660;SOR=0.582	GT	0/0	./.	0/0	0/0	./.	./.	./.	./.	./.	0/0	0/0	0/0	./.	./.	./.	./.	0/0	0/0	./.	./.	0/0	0/0	0/0	0/0	0/0	./.	0/0	./.	./.	./.	0/0	0/0	./.	./.	./.	./.	./.	./.	0/0	0/0	0/0	./.	./.	./.	./.	./.	./.	0/0	./.	./.	0/0	./.	0/0	./.	0/0	./.	./.	./.	./.	./.	0/0	./.	./.	./.	./.	0/0	0/0	./.	0/0	./.	./.	0/0	./.	0/0	0/1	0/0	./.	./.	./.	./.	./.	./.	./.	./.	0/0	0/0	0/0	0/0	0/0	0/0	./.	./.	./.	0/0	0/0	./.	0/0	./.	0/0	0/0	0/0	./.	0/0	0/0	0/0	0/0	0/0	./.	0/1	./.	./.	0/0	0/0	0/0	./.	0/0	0/0	./.	0/0	./.	0/0	./.	./.	0/0	./.	0/0	0/0	./.	./.	./.	0/0	0/0	./.	0/0	./.	0/0	./.	./.	./.	0/0	./.	./.	./.	0/0	./.	./.	./.	./.	./.	./.	./.	./.	./.	./.	./.	0/0	./.	0/0	./.	0/0	0/0	0/0	./.	0/0	0/0	0/0
CM038464	44751679	SCM038464_44751679	T	C	.	PASS	AC=1;AF=0.042;AN=24;BaseQRankSum=0.00;DP=27;ExcessHet=3.0103;FS=0.000;InbreedingCoeff=0.3408;MLEAC=17;MLEAF=0.708;MQ=43.34;MQRankSum=-9.670e-01;QD=33.19;ReadPosRankSum=0.967;SOR=0.223	GT	./.	./.	./.	0/0	./.	0/0	./.	./.	./.	./.	./.	./.	./.	./.	./.	./.	0/0	./.	./.	./.	./.	./.	./.	./.	./.	./.	./.	./.	./.	./.	./.	./.	./.	./.	0/0	./.	./.	./.	./.	0/0	./.	0/0	./.	./.	./.	0/0	./.	./.	./.	./.	./.	./.	./.	./.	./.	./.	./.	./.	./.	./.	0/1	./.	0/0	./.	./.	./.	./.	./.	./.	./.	./.	./.	./.	./.	./.	./.	./.	./.	./.	./.	./.	./.	./.	./.	./.	./.	./.	./.	./.	./.	0/0	./.	./.	0/0	./.	./.	./.	./.	./.	./.	./.	./.	./.	./.	0/0	./.	./.	./.	./.	./.	./.	./.	./.	./.	./.	./.	./.	./.	./.	./.	./.	./.	./.	./.	./.	./.	./.	./.	./.	./.	./.	./.	./.	./.	./.	./.	./.	./.	./.	./.	./.	./.	./.	./.	./.	./.	./.	./.	./.	./.	./.	./.	./.	./.	./.	./.	./.	./.	./.	./.	./.	./.	./.	./.	./.	./.
CM038464	45539642	SCM038464_45539642	A	AGTGGTGGTGGCGGTG	.	PASS	AC=1;AF=0.029;AN=34;DP=98;ExcessHet=3.0103;FS=0.000;InbreedingCoeff=0.3391;MLEAC=11;MLEAF=0.324;MQ=38.33;MQRankSum=0.489;QD=6.96;ReadPosRankSum=-4.890e-01;SOR=1.535	GT	./.	./.	./.	./.	./.	0/0	./.	./.	./.	./.	0/0	./.	./.	./.	./.	./.	./.	./.	./.	./.	./.	./.	./.	./.	0/0	0/0	./.	./.	./.	./.	./.	./.	./.	./.	./.	./.	./.	0/0	./.	./.	./.	./.	./.	./.	./.	./.	./.	./.	./.	./.	./.	./.	./.	./.	./.	./.	./.	./.	./.	./.	./.	./.	./.	./.	./.	0/0	./.	./.	0/0	./.	./.	./.	./.	./.	./.	./.	./.	./.	0/0	./.	./.	./.	./.	./.	./.	./.	./.	./.	./.	0/0	./.	./.	./.	0/0	./.	0/0	./.	./.	./.	./.	./.	./.	./.	./.	./.	./.	./.	./.	./.	./.	./.	./.	./.	./.	./.	./.	./.	./.	./.	./.	./.	./.	./.	./.	./.	./.	0/1	0/0	./.	./.	./.	./.	./.	./.	0/0	./.	./.	./.	./.	./.	./.	./.	0/0	./.	./.	0/0	./.	./.	./.	./.	./.	./.	./.	./.	./.	./.	./.	./.	./.	0/0	./.	./.	./.	./.	./.	./.
CM038464	45640695	SCM038464_45640695	A	G	.	PASS	AC=18;AF=0.900;AN=20;DP=41;ExcessHet=0.1158;FS=0.000;InbreedingCoeff=0.3487;MLEAC=246;MLEAF=1.00;MQ=33.28;QD=25.66;SOR=0.927	GT	./.	./.	./.	./.	./.	./.	./.	./.	./.	./.	./.	./.	./.	./.	./.	./.	./.	./.	./.	./.	./.	./.	./.	./.	1/1	./.	./.	./.	./.	./.	./.	1/1	./.	./.	./.	./.	./.	./.	./.	./.	./.	./.	./.	1/1	./.	./.	./.	./.	./.	./.	./.	./.	./.	./.	./.	1/1	./.	./.	./.	./.	./.	./.	./.	./.	./.	./.	./.	./.	1/1	./.	./.	./.	./.	./.	./.	./.	./.	./.	./.	./.	./.	./.	./.	./.	./.	./.	./.	./.	./.	./.	./.	./.	./.	./.	./.	1/1	./.	./.	./.	./.	./.	./.	./.	./.	./.	./.	1/1	./.	0/0	./.	./.	./.	./.	./.	./.	./.	./.	./.	./.	1/1	./.	./.	./.	./.	./.	./.	./.	./.	./.	./.	./.	./.	./.	./.	./.	./.	./.	./.	./.	./.	./.	./.	./.	./.	./.	./.	./.	./.	./.	./.	1/1	./.	./.	./.	./.	./.	./.	./.	./.	./.	./.	./.	./.	./.	./.	./.
CM038464	46237691	SCM038464_46237691	A	G	.	PASS	AC=1;AF=9.615e-03;AN=104;BaseQRankSum=-9.670e-01;DP=317;ExcessHet=3.0103;FS=0.000;InbreedingCoeff=0.3950;MLEAC=5;MLEAF=0.048;MQ=30.01;MQRankSum=0.967;QD=13.70;ReadPosRankSum=-9.670e-01;SOR=0.223	GT	0/0	0/0	0/0	0/0	0/0	0/0	0/0	0/0	0/0	0/0	0/0	0/0	0/0	0/0	0/0	0/0	0/0	0/0	./.	0/0	0/0	0/0	0/0	0/0	0/0	0/0	0/0	0/0	0/0	0/0	0/0	0/0	0/0	0/0	0/0	0/0	0/0	0/0	0/0	0/0	0/0	0/0	0/0	0/0	0/0	0/0	0/0	0/0	0/0	0/0	0/0	0/0	0/0	0/0	0/0	0/0	0/0	0/0	0/0	0/0	0/0	0/0	0/0	0/0	0/0	0/0	0/0	0/0	0/0	0/0	0/0	0/0	0/0	0/0	0/0	0/0	0/0	0/0	0/0	0/0	0/0	0/0	0/0	0/0	0/0	0/0	0/0	0/0	0/0	0/0	0/0	0/0	0/0	0/1	0/0	0/0	0/0	0/0	0/0	0/0	0/0	0/0	0/0	0/0	0/0	0/0	0/0	0/0	0/0	0/0	0/0	0/0	0/0	0/0	0/0	0/0	0/0	0/0	0/0	0/0	0/0	0/0	0/0	0/0	0/0	0/0	0/0	0/0	0/0	0/0	0/0	0/0	0/0	0/0	0/0	0/0	0/0	0/0	0/0	0/0	0/0	0/0	0/0	0/0	0/0	0/0	0/0	0/0	0/0	0/0	0/0	0/0	0/0	0/0	0/0	0/0	0/0	0/0	0/0	0/0	0/0	0/0	0/0	0/0	0/0	0/0
CM038464	47685698	SCM038464_47685698	C	T	.	PASS	AC=2;AF=0.067;AN=30;DP=57;ExcessHet=0.0755;FS=0.000;InbreedingCoeff=0.3536;MLEAC=17;MLEAF=0.567;MQ=26.15;QD=29.12;SOR=1.179	GT	./.	./.	./.	./.	./.	./.	./.	./.	./.	./.	./.	./.	./.	./.	./.	./.	./.	./.	./.	./.	./.	./.	./.	./.	0/0	0/0	0/0	./.	./.	./.	./.	./.	./.	./.	./.	./.	./.	./.	./.	./.	./.	1/1	0/0	./.	./.	./.	./.	./.	./.	./.	./.	./.	./.	./.	./.	./.	./.	./.	./.	./.	./.	./.	./.	./.	./.	./.	./.	./.	./.	./.	./.	./.	./.	./.	./.	./.	./.	./.	./.	./.	./.	./.	./.	./.	./.	./.	./.	./.	./.	./.	./.	0/0	./.	./.	./.	0/0	0/0	./.	./.	./.	./.	./.	./.	0/0	./.	./.	./.	./.	0/0	./.	./.	0/0	./.	./.	./.	./.	./.	./.	./.	./.	0/0	./.	./.	./.	./.	./.	./.	./.	./.	./.	./.	./.	./.	./.	0/0	./.	./.	./.	./.	./.	./.	./.	0/0	./.	./.	./.	./.	./.	./.	./.	./.	./.	./.	./.	./.	./.	./.	./.	./.	./.	0/0	./.	./.	./.	./.	./.
CM038464	49602598	SCM038464_49602598	C	CTTG	.	PASS	AC=46;AF=0.605;AN=76;BaseQRankSum=0.00;DP=776;ExcessHet=22.4684;FS=0.539;InbreedingCoeff=0.1994;MLEAC=232;MLEAF=1.00;MQ=32.39;MQRankSum=-1.440e+00;QD=14.86;ReadPosRankSum=-2.211e+00;SOR=0.655	GT	./.	0/1	0/1	0/1	1/1	0/1	0/0	1/1	0/1	0/0	1/1	0/1	0/1	./.	0/1	0/1	0/1	0/1	./.	0/1	0/1	0/1	0/1	0/1	0/1	0/1	0/1	0/1	./.	0/1	0/1	0/1	0/1	./.	0/1	0/1	0/1	1/1	./.	0/1	0/1	0/1	1/1	1/1	./.	0/1	./.	0/1	./.	0/1	0/1	./.	./.	1/1	0/1	0/1	0/1	0/1	0/1	0/1	0/1	./.	0/1	0/1	./.	./.	1/1	./.	./.	./.	1/1	0/1	0/1	./.	0/1	0/1	1/1	0/1	0/1	./.	./.	./.	1/1	0/1	./.	1/1	0/1	0/1	0/1	0/1	0/1	1/1	1/1	1/1	0/1	0/1	0/1	./.	0/1	0/1	1/1	./.	1/1	0/1	0/1	0/1	0/1	./.	0/1	0/1	./.	0/1	./.	./.	0/1	0/1	0/1	./.	./.	0/1	0/1	./.	./.	./.	0/1	0/1	0/1	0/1	./.	./.	0/0	./.	./.	./.	0/1	./.	./.	0/1	1/1	./.	0/1	0/1	./.	./.	0/1	0/1	./.	./.	0/1	./.	0/1	0/1	./.	./.	./.	./.	0/1	./.	./.	0/1	./.	./.	./.	0/1	0/1	./.
CM038464	49822986	SCM038464_49822986	G	A	.	PASS	AC=2;AF=0.019;AN=104;DP=75;ExcessHet=0.0211;FS=0.000;InbreedingCoeff=0.3327;MLEAC=14;MLEAF=0.135;MQ=37.73;QD=31.20;SOR=0.693	GT	0/0	0/0	0/0	0/0	0/0	0/0	0/0	0/0	0/0	0/0	0/0	1/1	0/0	0/0	0/0	0/0	0/0	0/0	0/0	0/0	0/0	0/0	0/0	0/0	0/0	0/0	0/0	0/0	0/0	0/0	0/0	0/0	0/0	0/0	0/0	0/0	0/0	0/0	0/0	0/0	0/0	0/0	0/0	0/0	0/0	0/0	0/0	0/0	0/0	0/0	0/0	0/0	0/0	0/0	0/0	0/0	0/0	0/0	0/0	0/0	0/0	0/0	0/0	0/0	0/0	0/0	0/0	0/0	0/0	0/0	0/0	0/0	0/0	0/0	0/0	0/0	0/0	0/0	0/0	0/0	0/0	0/0	0/0	0/0	0/0	0/0	0/0	0/0	0/0	0/0	0/0	0/0	0/0	0/0	0/0	0/0	0/0	0/0	0/0	0/0	0/0	0/0	0/0	0/0	0/0	0/0	0/0	0/0	0/0	0/0	0/0	0/0	0/0	0/0	0/0	0/0	0/0	0/0	0/0	0/0	0/0	0/0	0/0	./.	0/0	0/0	0/0	0/0	0/0	0/0	0/0	0/0	0/0	0/0	0/0	0/0	0/0	0/0	0/0	0/0	0/0	0/0	0/0	0/0	0/0	0/0	0/0	0/0	0/0	0/0	0/0	0/0	./.	0/0	0/0	0/0	0/0	0/0	0/0	0/0	0/0	0/0	0/0	0/0	0/0	0/0
CM038464	50058985	SCM038464_50058985	T	C	.	PASS	AC=2;AF=0.091;AN=22;DP=88;ExcessHet=0.1047;FS=0.000;InbreedingCoeff=0.3536;MLEAC=18;MLEAF=0.818;MQ=28.16;QD=29.24;SOR=2.303	GT	0/0	./.	./.	./.	./.	0/0	./.	./.	./.	./.	./.	./.	./.	./.	./.	./.	./.	./.	./.	./.	./.	./.	./.	./.	./.	./.	./.	./.	./.	./.	./.	./.	./.	./.	./.	./.	./.	./.	./.	./.	./.	./.	./.	0/0	./.	./.	./.	./.	./.	./.	./.	./.	./.	./.	./.	./.	0/0	./.	1/1	./.	./.	./.	./.	./.	./.	./.	./.	./.	./.	./.	./.	./.	./.	./.	./.	./.	./.	./.	./.	./.	./.	./.	./.	./.	./.	./.	./.	./.	./.	./.	./.	./.	./.	./.	./.	./.	./.	./.	./.	./.	./.	./.	0/0	./.	./.	./.	./.	./.	./.	./.	./.	0/0	./.	./.	0/0	./.	./.	./.	./.	./.	./.	./.	./.	./.	0/0	./.	./.	./.	./.	./.	./.	./.	./.	./.	./.	./.	./.	./.	./.	./.	./.	./.	./.	0/0	./.	0/0	./.	./.	./.	./.	./.	./.	./.	./.	./.	./.	./.	./.	./.	./.	./.	./.	./.	./.	./.	./.
CM038464	51113618	SCM038464_51113618	G	C	.	PASS	AC=2;AF=0.029;AN=68;DP=109;ExcessHet=0.0325;FS=0.000;InbreedingCoeff=0.3721;MLEAC=8;MLEAF=0.118;MQ=38.00;QD=32.85;SOR=0.693	GT	0/0	0/0	0/0	0/0	0/0	0/0	0/0	0/0	0/0	0/0	0/0	0/0	0/0	0/0	0/0	0/0	0/0	0/0	0/0	0/0	0/0	0/0	0/0	0/0	0/0	0/0	0/0	0/0	0/0	0/0	0/0	0/0	0/0	0/0	0/0	0/0	0/0	0/0	0/0	0/0	0/0	0/0	0/0	0/0	0/0	0/0	0/0	0/0	0/0	0/0	0/0	0/0	0/0	0/0	0/0	0/0	0/0	0/0	0/0	0/0	0/0	0/0	0/0	0/0	0/0	0/0	0/0	0/0	0/0	0/0	0/0	0/0	0/0	0/0	0/0	0/0	0/0	0/0	0/0	0/0	0/0	0/0	0/0	0/0	0/0	0/0	1/1	0/0	0/0	0/0	0/0	0/0	0/0	0/0	0/0	0/0	0/0	0/0	0/0	0/0	0/0	0/0	0/0	0/0	0/0	0/0	0/0	0/0	0/0	0/0	0/0	0/0	0/0	0/0	0/0	0/0	0/0	0/0	0/0	0/0	0/0	0/0	0/0	0/0	0/0	0/0	0/0	0/0	0/0	0/0	0/0	0/0	0/0	0/0	0/0	0/0	0/0	0/0	0/0	0/0	0/0	0/0	0/0	0/0	0/0	0/0	0/0	0/0	0/0	0/0	0/0	0/0	0/0	0/0	0/0	0/0	0/0	0/0	0/0	0/0	0/0	0/0	0/0	0/0	0/0	0/0
CM038464	51464581	SCM038464_51464581	G	T	.	PASS	AC=4;AF=0.083;AN=48;DP=75;ExcessHet=0.0031;FS=0.000;InbreedingCoeff=0.3594;MLEAC=22;MLEAF=0.458;MQ=38.03;QD=30.87;SOR=3.258	GT	0/0	0/0	0/0	0/0	0/0	0/0	0/0	0/0	0/0	0/0	0/0	1/1	0/0	0/0	0/0	0/0	0/0	0/0	0/0	0/0	1/1	0/0	0/0	0/0	0/0	0/0	0/0	0/0	0/0	0/0	0/0	0/0	0/0	0/0	0/0	0/0	0/0	0/0	0/0	0/0	0/0	0/0	0/0	0/0	0/0	0/0	0/0	0/0	0/0	0/0	0/0	0/0	0/0	0/0	0/0	0/0	0/0	0/0	0/0	0/0	0/0	0/0	0/0	0/0	0/0	0/0	0/0	0/0	0/0	0/0	0/0	0/0	0/0	0/0	0/0	0/0	0/0	0/0	0/0	0/0	0/0	0/0	0/0	0/0	0/0	0/0	0/0	0/0	0/0	0/0	0/0	0/0	0/0	0/0	0/0	0/0	0/0	0/0	0/0	0/0	0/0	0/0	0/0	0/0	0/0	0/0	0/0	0/0	0/0	0/0	0/0	0/0	0/0	0/0	0/0	0/0	0/0	0/0	0/0	0/0	0/0	0/0	./.	0/0	0/0	0/0	0/0	0/0	0/0	0/0	0/0	0/0	0/0	0/0	0/0	0/0	0/0	0/0	0/0	0/0	0/0	0/0	0/0	0/0	0/0	0/0	0/0	0/0	0/0	0/0	0/0	0/0	0/0	0/0	0/0	0/0	0/0	0/0	0/0	0/0	0/0	0/0	0/0	0/0	0/0	0/0
CM038464	52095824	SCM038464_52095824	A	G	.	PASS	AC=16;AF=0.800;AN=20;DP=563;ExcessHet=0.1296;FS=0.000;InbreedingCoeff=0.3420;MLEAC=198;MLEAF=1.00;MQ=40.67;QD=31.79;SOR=3.611	GT	1/1	./.	1/1	./.	./.	./.	./.	./.	./.	./.	./.	./.	./.	./.	./.	./.	0/0	./.	./.	./.	./.	./.	./.	./.	./.	./.	./.	./.	./.	./.	./.	./.	./.	./.	./.	./.	1/1	./.	./.	./.	./.	./.	1/1	./.	./.	./.	./.	./.	./.	./.	./.	./.	./.	./.	./.	./.	./.	./.	./.	./.	./.	./.	./.	./.	./.	./.	./.	./.	./.	./.	./.	./.	./.	./.	./.	./.	./.	./.	./.	./.	./.	./.	./.	./.	./.	./.	./.	./.	./.	./.	./.	./.	./.	./.	./.	1/1	0/0	./.	./.	./.	./.	./.	./.	./.	./.	./.	./.	./.	./.	1/1	./.	1/1	./.	./.	./.	./.	./.	./.	./.	./.	./.	./.	./.	1/1	./.	./.	./.	./.	./.	./.	./.	./.	./.	./.	./.	./.	./.	./.	./.	./.	./.	./.	./.	./.	./.	./.	./.	./.	./.	./.	./.	./.	./.	./.	./.	./.	./.	./.	./.	./.	./.	./.	./.	./.	./.	./.
CM038464	52995108	SCM038464_52995108	A	G	.	PASS	AC=1;AF=5.814e-03;AN=172;BaseQRankSum=-1.287e+00;DP=684;ExcessHet=3.0103;FS=0.000;InbreedingCoeff=0.4183;MLEAC=3;MLEAF=0.017;MQ=20.53;MQRankSum=0.178;QD=9.19;ReadPosRankSum=-2.920e-01;SOR=0.693	GT	0/0	0/0	0/1	0/0	0/0	0/0	0/0	0/0	0/0	0/0	0/0	0/0	0/0	0/0	0/0	0/0	0/0	0/0	0/0	0/0	0/0	0/0	0/0	0/0	0/0	0/0	0/0	0/0	0/0	0/0	0/0	0/0	0/0	0/0	0/0	0/0	0/0	0/0	0/0	0/0	0/0	0/0	0/0	0/0	0/0	0/0	0/0	0/0	0/0	0/0	0/0	0/0	0/0	0/0	0/0	0/0	0/0	0/1	0/0	0/0	0/0	0/0	0/0	0/0	0/0	0/0	0/0	0/1	0/0	0/0	0/0	0/0	0/0	0/0	0/0	0/0	0/0	0/0	0/1	0/0	0/0	0/0	./.	0/0	0/0	0/0	0/0	0/0	0/0	0/0	0/0	0/0	0/0	0/0	0/0	0/0	0/0	0/0	0/0	0/0	0/0	0/0	0/0	0/0	0/0	0/0	0/0	0/0	0/0	0/0	0/0	0/0	0/0	0/0	0/0	./.	0/0	0/0	0/0	0/0	0/0	0/0	./.	0/0	0/0	./.	0/0	0/0	0/0	0/0	0/0	0/0	0/0	0/0	0/0	0/0	./.	0/0	0/0	0/0	0/0	0/0	0/0	0/0	0/0	0/0	0/0	0/1	./.	0/0	0/0	0/0	0/0	0/0	0/0	0/0	0/1	0/0	0/0	0/0	0/0	0/0	0/0	0/0	0/0	0/0
CM038464	53091652	SCM038464_53091652	G	T	.	PASS	AC=4;AF=0.154;AN=26;DP=65;ExcessHet=0.0113;FS=0.000;InbreedingCoeff=0.3633;MLEAC=41;MLEAF=1.00;MQ=31.24;QD=32.14;SOR=0.892	GT	./.	./.	./.	0/0	./.	./.	./.	./.	./.	./.	./.	./.	./.	./.	./.	./.	./.	./.	./.	./.	./.	./.	./.	./.	./.	./.	./.	./.	./.	./.	./.	./.	./.	./.	./.	./.	0/0	./.	./.	./.	0/0	0/0	./.	./.	./.	./.	./.	./.	./.	./.	0/0	./.	./.	./.	./.	./.	0/0	./.	0/0	./.	./.	./.	./.	./.	./.	./.	./.	./.	./.	./.	./.	./.	./.	./.	./.	./.	./.	./.	./.	./.	./.	./.	./.	./.	./.	./.	./.	./.	./.	./.	./.	0/0	./.	./.	./.	./.	./.	./.	./.	./.	./.	./.	./.	./.	./.	./.	1/1	./.	./.	./.	./.	./.	./.	./.	./.	./.	./.	./.	./.	./.	./.	./.	./.	./.	./.	./.	./.	./.	./.	./.	./.	./.	./.	./.	./.	./.	./.	./.	./.	./.	1/1	0/0	./.	./.	0/0	./.	./.	./.	./.	./.	0/0	./.	./.	./.	./.	./.	./.	./.	./.	./.	./.	./.	./.	./.	./.	./.
CM038464	53968432	SCM038464_53968432	C	T	.	PASS	AC=8;AF=0.059;AN=136;DP=353;ExcessHet=0.0000;FS=0.000;InbreedingCoeff=0.4279;MLEAC=22;MLEAF=0.162;MQ=32.89;QD=30.53;SOR=1.508	GT	0/0	0/0	./.	0/0	0/0	0/0	0/0	./.	./.	0/0	0/0	0/0	./.	./.	0/0	0/0	0/0	0/0	./.	./.	0/0	0/0	0/0	0/0	0/0	0/0	0/0	0/0	./.	0/0	0/0	0/0	0/0	./.	0/0	./.	0/0	0/0	./.	0/0	0/0	0/0	0/0	0/0	./.	0/0	0/0	1/1	./.	0/0	0/0	0/0	0/0	./.	0/0	./.	0/0	0/0	0/0	0/0	0/0	0/0	0/0	./.	./.	0/0	0/0	0/0	./.	0/0	./.	0/0	./.	0/0	0/0	./.	0/0	0/0	0/0	./.	0/0	0/0	0/0	0/0	./.	0/0	./.	0/0	./.	0/0	0/0	0/0	0/0	0/0	0/0	0/0	./.	0/0	1/1	0/0	./.	0/0	0/0	0/0	0/0	0/0	0/0	0/0	1/1	0/0	./.	1/1	./.	./.	0/0	./.	./.	0/0	./.	0/0	0/0	./.	0/0	0/0	0/0	./.	./.	0/0	0/0	./.	0/0	./.	0/0	0/0	./.	0/0	0/0	0/0	0/0	0/0	0/0	0/0	0/0	0/0	0/0	0/0	0/0	0/0	./.	0/0	0/0	0/0	./.	0/0	0/0	0/0	0/0	0/0	./.	0/0	0/0	./.	./.	0/0	0/0	0/0
CM038464	55059591	SCM038464_55059591	G	T	.	PASS	AC=6;AF=0.200;AN=30;DP=89;ExcessHet=0.0017;FS=0.000;InbreedingCoeff=0.3659;MLEAC=61;MLEAF=1.00;MQ=39.55;QD=30.91;SOR=1.179	GT	./.	./.	./.	./.	./.	./.	./.	0/0	./.	./.	./.	./.	./.	./.	./.	./.	./.	./.	./.	./.	0/0	./.	./.	0/0	./.	./.	1/1	./.	./.	./.	./.	0/0	./.	./.	./.	./.	./.	./.	./.	./.	./.	./.	./.	0/0	./.	./.	./.	./.	./.	./.	./.	./.	./.	./.	./.	./.	./.	./.	0/0	./.	1/1	./.	./.	./.	./.	./.	./.	0/0	./.	./.	./.	./.	./.	./.	./.	./.	./.	./.	./.	./.	./.	./.	./.	./.	./.	./.	./.	./.	./.	./.	./.	./.	./.	./.	./.	./.	./.	./.	./.	./.	./.	./.	./.	./.	./.	1/1	./.	./.	./.	./.	0/0	0/0	./.	./.	./.	./.	./.	./.	./.	0/0	0/0	./.	./.	./.	./.	./.	./.	./.	./.	./.	./.	./.	./.	./.	./.	./.	./.	./.	./.	./.	./.	./.	./.	./.	0/0	./.	./.	./.	./.	./.	./.	./.	./.	./.	./.	./.	./.	./.	./.	./.	./.	./.	./.	./.	./.	./.
CM038464	55540687	SCM038464_55540687	G	GGACGAA	.	PASS	AC=2;AF=0.100;AN=20;DP=33;ExcessHet=0.1158;FS=0.000;InbreedingCoeff=0.3483;MLEAC=22;MLEAF=1.00;MQ=37.41;QD=24.36;SOR=1.179	GT	./.	./.	./.	./.	./.	0/0	./.	./.	./.	./.	./.	./.	./.	./.	./.	./.	./.	./.	./.	./.	./.	./.	./.	0/0	./.	./.	./.	0/0	./.	./.	./.	./.	./.	./.	./.	./.	./.	./.	./.	./.	./.	./.	./.	./.	./.	./.	./.	./.	./.	./.	./.	./.	./.	./.	./.	./.	./.	./.	./.	./.	./.	./.	./.	./.	./.	./.	./.	./.	./.	./.	./.	./.	./.	./.	./.	./.	./.	./.	./.	./.	./.	./.	./.	./.	./.	./.	./.	0/0	./.	./.	./.	./.	./.	./.	./.	./.	./.	./.	./.	./.	./.	./.	./.	./.	./.	./.	./.	./.	0/0	./.	./.	./.	./.	./.	./.	./.	./.	0/0	./.	./.	./.	./.	./.	./.	./.	./.	./.	0/0	./.	1/1	./.	./.	./.	./.	./.	./.	./.	./.	./.	./.	./.	./.	./.	./.	./.	./.	./.	./.	./.	./.	0/0	./.	./.	./.	./.	./.	./.	./.	./.	./.	./.	./.	./.	./.	./.	0/0
CM038464	56395303	SCM038464_56395303	T	C	.	PASS	AC=42;AF=1.00;AN=42;DP=404;ExcessHet=3.0103;FS=0.000;InbreedingCoeff=0.3698;MLEAC=342;MLEAF=1.00;MQ=29.86;QD=29.67;SOR=0.824	GT	1/1	1/1	1/1	1/1	1/1	1/1	1/1	1/1	1/1	1/1	1/1	1/1	1/1	1/1	1/1	1/1	1/1	1/1	1/1	1/1	1/1	1/1	1/1	1/1	1/1	1/1	1/1	1/1	1/1	1/1	1/1	1/1	1/1	1/1	1/1	1/1	1/1	1/1	1/1	1/1	1/1	1/1	1/1	1/1	1/1	1/1	1/1	1/1	1/1	1/1	1/1	1/1	1/1	1/1	1/1	1/1	1/1	1/1	1/1	1/1	1/1	1/1	1/1	1/1	1/1	1/1	1/1	1/1	1/1	1/1	1/1	1/1	1/1	1/1	1/1	1/1	1/1	1/1	1/1	1/1	1/1	1/1	1/1	1/1	1/1	1/1	1/1	1/1	1/1	1/1	1/1	1/1	1/1	1/1	1/1	1/1	1/1	1/1	1/1	1/1	1/1	1/1	1/1	1/1	1/1	1/1	1/1	1/1	1/1	1/1	1/1	1/1	1/1	1/1	1/1	1/1	1/1	1/1	1/1	1/1	1/1	1/1	1/1	1/1	1/1	1/1	1/1	1/1	1/1	1/1	1/1	1/1	1/1	1/1	1/1	1/1	1/1	1/1	1/1	1/1	1/1	1/1	1/1	1/1	1/1	1/1	1/1	1/1	1/1	1/1	1/1	1/1	1/1	1/1	1/1	1/1	1/1	1/1	1/1	1/1	1/1	1/1	1/1	1/1	1/1	1/1
CM038464	57260453	SCM038464_57260453	A	G	.	PASS	AC=4;AF=0.063;AN=64;DP=1893;ExcessHet=0.0024;FS=0.000;InbreedingCoeff=0.3556;MLEAC=21;MLEAF=0.328;MQ=25.34;QD=29.51;SOR=1.179	GT	0/0	0/0	0/0	0/0	0/0	1/1	0/0	0/0	0/0	0/0	0/0	0/0	0/0	0/0	0/0	0/0	0/0	0/0	0/0	0/0	0/0	0/0	0/0	0/0	1/1	0/0	0/0	0/0	0/0	0/0	0/0	0/0	0/0	0/0	0/0	0/0	0/0	0/0	0/0	0/0	0/0	0/0	0/0	0/0	0/0	0/0	0/0	0/0	0/0	0/0	0/0	0/0	0/0	0/0	0/0	0/0	0/0	0/0	0/0	0/0	0/0	0/0	0/0	0/0	0/0	0/0	0/0	0/0	0/0	0/0	0/0	0/0	0/0	0/0	0/0	0/0	0/0	0/0	0/0	0/0	0/0	0/0	0/0	0/0	0/0	0/0	0/0	0/0	0/0	0/0	0/0	0/0	0/0	0/0	0/0	0/0	0/0	0/0	0/0	0/0	0/0	0/0	0/0	0/0	0/0	0/0	0/0	0/0	0/0	0/0	0/0	0/0	0/0	0/0	0/0	0/0	0/0	0/0	0/0	0/0	0/0	0/0	0/0	0/0	0/0	0/0	0/0	0/0	0/0	0/0	0/0	0/0	0/0	0/0	0/0	0/0	0/0	0/0	0/0	0/0	0/0	0/0	0/0	0/0	0/0	0/0	0/0	0/0	0/0	0/0	0/0	0/0	0/0	0/0	0/0	0/0	0/0	0/0	0/0	0/0	0/0	0/0	0/0	0/0	0/0	0/0
CM038464	57446891	SCM038464_57446891	A	AGTG	.	PASS	AC=21,3;AF=0.875,0.125;AN=24;DP=186;ExcessHet=3.0103;FS=0.000;InbreedingCoeff=0.3684;MLEAC=250,45;MLEAF=1.00,1.00;MQ=35.60;QD=31.01;SOR=3.109	GT	1/1	1/1	1/1	1/1	1/1	1/1	1/1	1/1	1/1	1/1	1/1	1/1	1/1	1/1	1/1	1/1	1/1	1/1	1/1	1/1	1/1	1/1	1/1	1/1	1/1	1/1	1/1	1/1	1/1	1/1	1/1	1/1	1/1	1/1	1/1	1/1	1/1	1/1	1/1	1/1	1/1	1/1	1/1	1/1	1/1	1/1	1/1	1/1	1/1	1/1	1/1	1/1	1/1	1/1	1/1	1/1	1/1	1/1	1/1	1/1	1/1	1/1	1/1	1/1	1/1	1/1	1/1	1/1	1/1	1/1	1/1	1/1	1/1	1/1	1/1	1/1	1/1	1/1	1/1	1/1	1/1	1/1	1/1	1/1	1/1	1/1	1/1	1/1	1/1	1/1	1/1	1/1	1/1	1/1	1/1	1/1	1/1	1/1	1/1	1/1	1/1	1/1	1/1	1/1	1/1	1/1	1/1	1/1	1/1	1/1	1/1	1/1	1/1	1/1	1/1	1/1	1/1	1/1	1/1	1/1	1/1	1/1	1/1	1/1	1/1	1/1	1/1	1/1	1/1	1/1	1/1	1/1	1/1	1/1	1/1	1/1	1/1	1/1	1/1	1/1	1/1	1/1	1/1	1/1	1/1	1/1	1/1	1/1	1/1	1/1	1/1	1/1	1/1	1/1	1/1	1/1	1/1	1/1	1/1	1/1	1/1	1/1	1/1	1/1	1/1	1/1
CM038464	57863257	SCM038464_57863257	T	A	.	PASS	AC=28;AF=0.933;AN=30;DP=49;ExcessHet=0.0755;FS=0.000;InbreedingCoeff=0.3514;MLEAC=286;MLEAF=1.00;MQ=33.10;QD=30.63;SOR=7.112	GT	./.	./.	./.	./.	1/1	./.	./.	./.	./.	./.	./.	./.	./.	./.	./.	./.	./.	./.	./.	./.	./.	./.	./.	1/1	./.	./.	./.	./.	./.	./.	./.	./.	./.	./.	./.	./.	./.	1/1	./.	./.	./.	./.	1/1	./.	./.	1/1	./.	./.	./.	1/1	./.	./.	./.	./.	./.	./.	./.	./.	./.	1/1	./.	1/1	1/1	./.	1/1	./.	./.	./.	./.	./.	./.	./.	./.	./.	./.	./.	./.	./.	./.	./.	./.	./.	./.	./.	./.	./.	./.	./.	./.	./.	./.	./.	./.	./.	./.	./.	./.	./.	./.	./.	./.	./.	./.	./.	./.	./.	./.	./.	./.	./.	./.	./.	./.	./.	1/1	./.	./.	./.	./.	./.	./.	./.	./.	./.	0/0	./.	./.	./.	./.	./.	./.	./.	./.	./.	./.	./.	./.	./.	./.	./.	1/1	1/1	./.	./.	./.	1/1	./.	./.	./.	./.	./.	./.	./.	./.	./.	./.	./.	./.	./.	./.	./.	./.	./.	./.	./.	./.
CM038464	58758540	SCM038464_58758540	T	C	.	PASS	AC=1;AF=0.036;AN=28;BaseQRankSum=-2.820e-01;DP=110;ExcessHet=3.0103;FS=0.000;InbreedingCoeff=0.3575;MLEAC=12;MLEAF=0.429;MQ=32.06;MQRankSum=0.035;QD=6.68;ReadPosRankSum=-2.200e+00;SOR=0.495	GT	./.	./.	./.	0/0	./.	./.	./.	./.	./.	./.	./.	./.	./.	./.	./.	./.	./.	./.	./.	./.	./.	./.	./.	0/0	./.	./.	./.	./.	./.	./.	./.	./.	./.	./.	./.	./.	./.	./.	./.	./.	./.	./.	./.	./.	./.	./.	./.	./.	./.	./.	./.	./.	./.	./.	./.	./.	./.	./.	./.	./.	./.	./.	./.	./.	./.	./.	./.	./.	./.	./.	./.	./.	./.	./.	./.	./.	./.	./.	./.	./.	./.	./.	./.	./.	./.	./.	./.	./.	./.	./.	0/0	./.	./.	./.	./.	0/0	./.	./.	./.	./.	./.	./.	./.	./.	./.	./.	./.	./.	./.	./.	./.	./.	./.	./.	./.	./.	./.	0/0	0/0	./.	./.	./.	./.	./.	./.	./.	./.	0/0	./.	0/0	./.	0/0	./.	./.	0/0	./.	./.	./.	./.	./.	./.	./.	0/0	./.	./.	./.	0/0	./.	./.	./.	./.	./.	./.	./.	./.	./.	0/0	./.	./.	0/1	./.	./.	./.	./.	./.	./.
CM038464	59881691	SCM038464_59881691	C	T	.	PASS	AC=4;AF=0.069;AN=58;DP=132;ExcessHet=0.0022;FS=0.000;InbreedingCoeff=0.3737;MLEAC=22;MLEAF=0.379;MQ=36.57;QD=33.67;SOR=0.693	GT	0/0	0/0	0/0	0/0	0/0	0/0	0/0	0/0	0/0	0/0	0/0	0/0	0/0	0/0	0/0	0/0	0/0	0/0	0/0	0/0	0/0	0/0	0/0	0/0	0/0	0/0	0/0	0/0	0/0	0/0	0/0	0/0	0/0	0/0	0/0	0/0	0/0	0/0	0/0	0/0	0/0	0/0	0/0	0/0	0/0	0/0	0/0	0/0	0/0	0/0	0/0	0/0	0/0	0/0	0/0	0/0	0/0	0/0	0/0	0/0	0/0	0/0	0/0	0/0	0/0	0/0	0/0	./.	0/0	0/0	0/0	0/0	0/0	0/0	0/0	0/0	0/0	1/1	0/0	0/0	0/0	0/0	0/0	0/0	0/0	1/1	0/0	0/0	0/0	0/0	0/0	0/0	0/0	0/0	0/0	0/0	0/0	0/0	0/0	0/0	0/0	0/0	0/0	0/0	0/0	0/0	0/0	0/0	0/0	0/0	0/0	0/0	0/0	0/0	0/0	0/0	0/0	0/0	0/0	0/0	0/0	0/0	./.	0/0	0/0	0/0	0/0	0/0	0/0	0/0	0/0	0/0	0/0	0/0	0/0	0/0	0/0	0/0	0/0	0/0	0/0	0/0	0/0	0/0	0/0	0/0	0/0	0/0	0/0	0/0	0/0	0/0	0/0	0/0	0/0	0/0	0/0	0/0	0/0	0/0	0/0	0/0	0/0	0/0	0/0	0/0
CM038464	60582069	SCM038464_60582069	A	G	.	PASS	AC=1;AF=0.045;AN=22;BaseQRankSum=0.431;DP=55;ExcessHet=3.0103;FS=0.000;InbreedingCoeff=0.3444;MLEAC=17;MLEAF=0.773;MQ=34.68;MQRankSum=1.28;QD=15.29;ReadPosRankSum=0.00;SOR=0.693	GT	./.	./.	./.	./.	./.	./.	./.	./.	./.	0/1	./.	./.	./.	./.	./.	./.	./.	./.	./.	./.	./.	./.	./.	0/0	0/0	./.	./.	./.	./.	./.	./.	./.	./.	./.	./.	./.	./.	./.	./.	./.	./.	0/0	./.	0/0	./.	./.	./.	0/0	./.	./.	./.	./.	./.	./.	./.	0/0	./.	./.	./.	./.	./.	./.	./.	./.	./.	./.	./.	./.	0/0	./.	./.	./.	./.	./.	./.	./.	./.	./.	./.	./.	./.	./.	./.	./.	./.	./.	./.	./.	./.	./.	./.	./.	./.	./.	./.	./.	./.	./.	./.	0/0	./.	./.	./.	./.	./.	./.	./.	./.	0/0	./.	./.	./.	./.	./.	./.	./.	./.	./.	./.	./.	./.	./.	./.	./.	./.	./.	./.	./.	./.	./.	./.	./.	./.	./.	./.	./.	./.	./.	./.	./.	./.	./.	./.	./.	./.	./.	./.	./.	./.	./.	./.	./.	./.	0/0	./.	./.	./.	./.	./.	./.	./.	./.	./.	./.	./.	./.
CM038464	62243853	SCM038464_62243853	A	AGTG	.	PASS	AC=2;AF=0.083;AN=24;DP=123;ExcessHet=3.2034;FS=0.000;InbreedingCoeff=0.3273;MLEAC=35;MLEAF=1.00;MQ=35.28;MQRankSum=0.431;QD=23.62;ReadPosRankSum=-4.310e-01;SOR=0.025	GT	./.	./.	./.	./.	./.	./.	./.	./.	./.	0/0	./.	0/0	./.	./.	./.	./.	./.	./.	./.	./.	./.	./.	./.	./.	0/1	./.	./.	./.	./.	./.	./.	./.	./.	./.	./.	./.	./.	./.	./.	./.	./.	0/0	./.	./.	./.	./.	./.	./.	./.	./.	./.	./.	./.	./.	./.	./.	./.	./.	./.	./.	./.	./.	./.	./.	./.	./.	./.	./.	./.	./.	./.	./.	./.	./.	./.	./.	./.	./.	./.	0/0	./.	./.	./.	./.	./.	./.	./.	./.	./.	./.	./.	./.	./.	./.	./.	./.	./.	./.	./.	./.	./.	./.	./.	./.	./.	./.	./.	./.	./.	./.	./.	./.	./.	./.	./.	./.	./.	./.	0/1	0/0	./.	./.	./.	./.	./.	./.	./.	./.	./.	./.	./.	./.	0/0	./.	./.	./.	./.	0/0	./.	./.	./.	./.	./.	0/0	./.	./.	./.	./.	./.	./.	./.	./.	./.	./.	./.	./.	./.	./.	./.	./.	./.	./.	./.	./.	0/0	./.
CM038464	62294273	SCM038464_62294273	T	TCTA	.	PASS	AC=6,2;AF=0.107,0.036;AN=56;DP=64;ExcessHet=0.0000;FS=0.000;InbreedingCoeff=0.3565;MLEAC=35,10;MLEAF=0.625,0.179;MQ=38.64;QD=33.70;SOR=4.407	GT	0/0	0/0	0/0	0/0	0/0	0/0	0/0	0/0	./.	0/0	0/0	0/0	0/0	0/0	0/0	0/0	0/0	1/1	0/0	./.	0/0	0/0	0/0	0/0	0/0	0/0	0/0	0/0	0/0	0/0	0/0	0/0	0/0	0/0	0/0	./.	0/0	0/0	0/0	0/0	0/0	0/0	0/0	0/0	0/0	1/1	0/0	0/0	0/0	0/0	0/0	0/0	0/0	./.	0/0	0/0	0/0	0/0	0/0	0/0	0/0	0/0	0/0	0/0	0/0	0/0	0/0	0/0	0/0	0/0	0/0	0/0	0/0	0/0	0/0	0/0	0/0	0/0	0/0	./.	./.	0/0	0/0	0/0	0/0	0/0	0/0	0/0	0/0	0/0	0/0	0/0	0/0	0/0	0/0	0/0	0/0	0/0	0/0	0/0	0/0	0/0	0/0	0/0	0/0	0/0	0/0	0/0	0/0	0/0	0/0	0/0	./.	./.	0/0	0/0	0/0	0/0	0/0	0/0	0/0	0/0	0/0	0/0	0/0	0/0	0/0	1/1	0/0	0/0	1/1	0/0	0/0	0/0	./.	0/0	0/0	0/0	0/0	0/0	0/0	0/0	0/0	0/0	0/0	0/0	0/0	0/0	0/0	0/0	0/0	0/0	./.	0/0	0/0	0/0	0/0	0/0	0/0	0/0	0/0	0/0	0/0	0/0	0/0	0/0
CM038464	62383142	SCM038464_62383142	A	G	.	PASS	AC=1;AF=0.019;AN=54;BaseQRankSum=-1.221e+00;DP=234;ExcessHet=3.0103;FS=0.000;InbreedingCoeff=0.3869;MLEAC=8;MLEAF=0.148;MQ=41.68;MQRankSum=-8.620e-01;QD=7.58;ReadPosRankSum=-6.740e-01;SOR=0.495	GT	./.	0/0	./.	./.	./.	./.	./.	0/0	./.	./.	./.	./.	./.	./.	./.	./.	./.	./.	./.	./.	./.	./.	./.	0/0	./.	0/0	./.	./.	./.	./.	0/0	./.	./.	./.	./.	0/0	./.	./.	./.	./.	0/0	./.	./.	./.	./.	./.	./.	./.	./.	./.	./.	./.	./.	./.	./.	./.	0/0	./.	./.	./.	./.	./.	./.	./.	./.	./.	./.	./.	./.	./.	./.	./.	./.	./.	./.	./.	./.	./.	./.	./.	0/0	./.	./.	./.	./.	./.	0/0	./.	./.	0/0	./.	./.	./.	./.	./.	0/0	./.	./.	./.	./.	./.	./.	./.	./.	./.	./.	./.	./.	./.	0/0	0/1	0/0	./.	./.	./.	./.	./.	./.	0/0	./.	0/0	./.	./.	0/0	./.	./.	./.	./.	./.	./.	0/0	./.	./.	0/0	./.	0/0	./.	./.	./.	./.	./.	0/0	0/0	0/0	./.	./.	./.	./.	./.	./.	./.	./.	./.	0/0	./.	0/0	0/0	./.	./.	./.	./.	./.	./.	./.	./.	./.
CM038464	62876091	SCM038464_62876091	G	GGGT	.	PASS	AC=26,11;AF=0.333,0.141;AN=78;BaseQRankSum=0.967;DP=428;ExcessHet=0.0000;FS=0.000;InbreedingCoeff=0.4171;MLEAC=148,51;MLEAF=1.00,0.654;MQ=34.08;MQRankSum=-5.240e-01;QD=31.47;ReadPosRankSum=-1.282e+00;SOR=0.379	GT	0/0	1/1	0/0	0/0	0/0	0/0	0/0	0/0	1/1	0/0	0/0	1/1	0/0	./.	1/1	1/1	0/0	1/1	1/1	1/1	0/0	1/1	0/0	1/1	1/1	1/1	0/0	0/0	1/1	0/0	1/1	0/0	0/0	1/1	1/1	./.	0/0	0/0	0/0	0/0	0/0	0/0	1/1	0/0	1/1	1/1	0/0	0/0	0/0	1/1	1/1	1/1	1/1	./.	0/0	1/1	0/0	0/0	0/0	1/1	0/0	0/0	1/1	0/0	0/0	1/1	0/0	0/0	1/1	0/0	1/1	1/1	./.	1/1	0/0	1/1	0/0	0/0	0/0	0/0	1/1	1/1	0/0	1/1	0/0	0/0	1/1	1/1	0/0	0/0	0/0	0/0	0/0	0/0	0/0	0/0	0/0	0/0	0/0	0/0	1/1	0/0	0/0	1/1	0/0	0/0	0/0	1/1	0/0	0/0	0/0	0/0	1/1	./.	0/0	1/1	0/0	0/0	0/0	0/0	1/1	1/1	./.	0/0	0/0	1/1	0/0	0/0	0/0	0/0	0/0	0/0	1/1	1/1	1/1	1/1	./.	0/0	0/0	1/1	1/1	0/0	0/0	1/1	0/0	0/0	0/0	0/0	0/0	0/0	0/0	0/1	./.	0/0	0/0	0/0	1/1	0/0	0/0	0/0	0/0	0/0	1/1	0/0	1/1	0/0
CM038464	63350294	SCM038464_63350294	G	A	.	PASS	AC=4;AF=0.067;AN=60;DP=176;ExcessHet=0.0019;FS=0.000;InbreedingCoeff=0.3722;MLEAC=33;MLEAF=0.550;MQ=33.24;QD=34.10;SOR=1.179	GT	0/0	0/0	0/0	0/0	0/0	0/0	0/0	0/0	0/0	0/0	0/0	0/0	./.	0/0	0/0	0/0	0/0	0/0	0/0	0/0	0/0	0/0	0/0	0/0	0/0	0/0	0/0	0/0	0/0	0/0	0/0	0/0	0/0	0/0	0/0	./.	0/0	0/0	0/0	0/0	0/0	0/0	0/0	0/0	0/0	0/0	0/0	0/0	./.	0/0	0/0	0/0	0/0	0/0	0/0	0/0	0/0	1/1	0/0	0/0	0/0	0/0	0/0	0/0	0/0	0/0	1/1	0/0	0/0	0/0	0/0	0/0	0/0	0/0	0/0	0/0	0/0	0/0	0/0	./.	0/0	0/0	0/0	0/0	0/0	0/0	0/0	0/0	0/0	0/0	0/0	0/0	0/0	0/0	0/0	0/0	0/0	0/0	0/0	0/0	0/0	0/0	0/0	0/0	0/0	0/0	0/0	0/0	0/0	0/0	0/0	0/0	./.	0/0	0/0	./.	0/0	0/0	0/0	0/0	0/0	./.	0/0	0/0	0/0	0/0	0/0	0/0	0/0	0/0	0/0	./.	0/0	0/0	./.	0/0	0/0	0/0	0/0	0/0	0/0	0/0	0/0	0/0	0/0	0/0	0/0	0/0	0/0	0/0	0/0	0/0	./.	0/0	0/0	0/0	0/0	0/0	0/0	0/0	0/0	0/0	0/0	0/0	0/0	0/0
CM038464	65519574	SCM038464_65519574	C	T	.	PASS	AC=8;AF=0.308;AN=26;DP=100;ExcessHet=0.0010;FS=0.000;InbreedingCoeff=0.3546;MLEAC=96;MLEAF=1.00;MQ=29.92;QD=31.25;SOR=1.127	GT	./.	./.	./.	./.	./.	0/0	./.	./.	./.	./.	./.	./.	./.	./.	./.	./.	./.	./.	./.	./.	./.	./.	./.	1/1	./.	./.	./.	./.	./.	./.	./.	./.	./.	./.	./.	0/0	0/0	./.	./.	./.	./.	./.	./.	./.	./.	0/0	./.	./.	./.	./.	./.	./.	./.	1/1	./.	./.	1/1	./.	./.	1/1	./.	./.	./.	0/0	./.	./.	./.	./.	./.	./.	./.	./.	./.	./.	./.	./.	0/0	./.	./.	./.	./.	./.	./.	./.	0/0	./.	./.	./.	./.	./.	./.	./.	./.	./.	./.	./.	./.	./.	./.	./.	./.	./.	./.	./.	./.	./.	./.	./.	./.	./.	./.	./.	./.	./.	./.	./.	./.	./.	./.	./.	./.	./.	./.	./.	./.	./.	./.	./.	./.	./.	./.	./.	./.	./.	./.	./.	./.	./.	./.	./.	./.	./.	./.	./.	./.	0/0	./.	./.	./.	./.	./.	./.	0/0	./.	./.	./.	./.	./.	./.	./.	./.	./.	./.	./.	./.	./.
CM038464	66010077	SCM038464_66010077	A	G	.	PASS	AC=1;AF=0.045;AN=22;BaseQRankSum=0.967;DP=54;ExcessHet=3.0103;FS=0.000;InbreedingCoeff=0.3519;MLEAC=17;MLEAF=0.773;MQ=37.70;MQRankSum=0.00;QD=33.24;ReadPosRankSum=-9.670e-01;SOR=0.223	GT	./.	0/0	./.	./.	./.	./.	./.	0/0	./.	./.	./.	./.	./.	./.	./.	./.	./.	./.	./.	./.	0/0	./.	./.	./.	./.	0/0	0/0	./.	./.	./.	./.	./.	./.	./.	./.	./.	./.	./.	./.	./.	./.	./.	./.	./.	./.	./.	./.	./.	./.	./.	./.	./.	./.	./.	./.	./.	./.	./.	./.	./.	./.	./.	./.	./.	./.	./.	./.	./.	./.	./.	./.	./.	./.	./.	./.	./.	./.	./.	./.	./.	./.	./.	./.	./.	./.	./.	./.	./.	./.	./.	./.	./.	./.	./.	./.	./.	./.	./.	./.	./.	./.	./.	0/1	./.	./.	./.	./.	./.	./.	0/0	./.	./.	./.	./.	./.	./.	./.	./.	./.	./.	./.	./.	./.	./.	./.	./.	./.	./.	./.	./.	0/0	./.	./.	./.	./.	./.	./.	./.	./.	./.	./.	./.	./.	./.	0/0	0/0	./.	./.	./.	./.	./.	./.	./.	./.	./.	./.	./.	./.	./.	./.	./.	./.	./.	./.	./.	./.
CM038464	67036664	SCM038464_67036664	C	CCA	.	PASS	AC=2;AF=0.083;AN=24;DP=46;ExcessHet=0.0955;FS=0.000;InbreedingCoeff=0.3501;MLEAC=17;MLEAF=0.708;MQ=27.00;QD=27.59;SOR=1.609	GT	./.	./.	./.	./.	./.	./.	0/0	0/0	0/0	./.	./.	./.	./.	./.	./.	./.	./.	./.	./.	./.	./.	./.	./.	0/0	0/0	1/1	./.	./.	./.	./.	./.	./.	./.	./.	./.	./.	./.	./.	./.	./.	./.	./.	./.	./.	./.	./.	./.	./.	./.	./.	./.	./.	./.	./.	./.	./.	./.	./.	./.	./.	./.	0/0	./.	./.	./.	./.	./.	./.	./.	./.	./.	./.	./.	./.	./.	./.	./.	./.	./.	./.	./.	./.	./.	0/0	./.	./.	./.	./.	./.	./.	0/0	./.	./.	./.	./.	0/0	./.	./.	./.	./.	./.	./.	./.	./.	./.	./.	./.	./.	./.	./.	./.	./.	./.	./.	0/0	./.	./.	./.	./.	./.	./.	./.	./.	./.	./.	./.	./.	./.	./.	./.	./.	./.	./.	./.	./.	./.	./.	./.	./.	./.	./.	./.	./.	./.	./.	./.	./.	./.	./.	./.	./.	./.	./.	./.	./.	./.	./.	./.	./.	0/0	./.	./.	./.	./.	./.	./.
CM038464	67157966	SCM038464_67157966	T	C	.	PASS	AC=2;AF=0.077;AN=26;DP=89;ExcessHet=0.0877;FS=0.000;InbreedingCoeff=0.3597;MLEAC=16;MLEAF=0.615;MQ=27.02;QD=32.48;SOR=0.693	GT	./.	0/0	./.	./.	./.	0/0	0/0	0/0	./.	0/0	./.	./.	./.	./.	./.	./.	./.	./.	./.	./.	./.	./.	./.	./.	./.	1/1	0/0	./.	./.	./.	./.	./.	./.	./.	./.	./.	./.	./.	./.	./.	./.	./.	./.	./.	./.	./.	./.	./.	./.	./.	./.	./.	./.	./.	./.	./.	./.	./.	./.	./.	./.	./.	./.	./.	./.	./.	./.	./.	./.	./.	./.	./.	./.	./.	./.	./.	./.	./.	./.	./.	./.	./.	./.	./.	0/0	./.	./.	./.	./.	./.	./.	./.	./.	./.	./.	./.	./.	./.	./.	./.	./.	./.	./.	./.	./.	./.	./.	./.	./.	./.	0/0	./.	0/0	./.	./.	./.	./.	./.	./.	0/0	./.	0/0	./.	./.	./.	./.	./.	./.	./.	./.	./.	./.	./.	./.	./.	./.	./.	./.	./.	./.	./.	./.	./.	./.	./.	./.	./.	./.	./.	./.	./.	./.	./.	./.	./.	./.	./.	./.	./.	0/0	./.	./.	./.	./.	./.	./.
CM038464	67441511	SCM038464_67441511	T	C	.	PASS	AC=2;AF=0.031;AN=64;DP=266;ExcessHet=0.0346;FS=0.000;InbreedingCoeff=0.3925;MLEAC=7;MLEAF=0.109;MQ=26.00;QD=30.58;SOR=1.609	GT	0/0	0/0	0/0	0/0	0/0	0/0	0/0	0/0	0/0	0/0	0/0	0/0	./.	0/0	0/0	0/0	0/0	0/0	./.	./.	0/0	0/0	0/0	0/0	0/0	0/0	0/0	0/0	0/0	0/0	0/0	0/0	0/0	0/0	0/0	./.	0/0	./.	0/0	0/0	0/0	0/0	0/0	0/0	0/0	0/0	./.	0/0	0/0	0/0	0/0	0/0	./.	0/0	0/0	0/0	0/0	./.	0/0	0/0	0/0	0/0	0/0	0/0	0/0	0/0	0/0	0/0	0/0	0/0	0/0	0/0	0/0	0/0	0/0	0/0	0/0	0/0	0/0	0/0	0/0	0/0	0/0	0/0	0/0	0/0	0/0	0/0	0/0	0/0	0/0	0/0	0/0	0/0	0/0	0/0	0/0	1/1	0/0	0/0	./.	0/0	0/0	0/0	0/0	0/0	0/0	0/0	0/0	0/0	0/0	0/0	0/0	0/0	0/0	0/0	0/0	0/0	0/0	0/0	0/0	0/0	0/0	0/0	0/0	0/0	0/0	0/0	0/0	0/0	0/0	0/0	0/0	0/0	0/0	./.	./.	0/0	0/0	0/0	0/0	0/0	0/0	0/0	0/0	0/0	0/0	0/0	0/0	0/0	0/0	0/0	0/0	0/0	0/0	0/0	0/0	0/0	0/0	0/0	0/0	0/0	0/0	0/0	0/0	0/0
CM038464	67738478	SCM038464_67738478	G	A	.	PASS	AC=2;AF=0.029;AN=70;DP=74;ExcessHet=0.0316;FS=0.000;InbreedingCoeff=0.3541;MLEAC=9;MLEAF=0.129;MQ=27.00;QD=33.17;SOR=2.303	GT	./.	./.	./.	./.	./.	0/0	0/0	0/0	./.	./.	./.	./.	./.	./.	./.	./.	./.	./.	./.	0/0	./.	./.	./.	./.	./.	0/0	0/0	./.	./.	./.	./.	0/0	0/0	./.	./.	./.	./.	./.	./.	0/0	./.	./.	./.	./.	./.	0/0	./.	0/0	./.	./.	./.	./.	./.	0/0	./.	./.	./.	./.	0/0	0/0	./.	./.	0/0	./.	./.	./.	./.	./.	0/0	./.	./.	./.	./.	./.	./.	./.	./.	./.	./.	./.	./.	0/0	0/0	./.	./.	./.	./.	./.	./.	./.	./.	./.	./.	./.	./.	./.	./.	./.	0/0	./.	./.	./.	0/0	./.	./.	./.	./.	./.	./.	0/0	0/0	./.	./.	./.	0/0	./.	./.	./.	./.	./.	0/0	./.	./.	0/0	./.	./.	./.	0/0	1/1	./.	./.	./.	./.	0/0	./.	./.	./.	./.	./.	0/0	0/0	0/0	./.	./.	./.	./.	./.	0/0	./.	./.	./.	./.	./.	./.	./.	./.	./.	./.	./.	./.	0/0	./.	0/0	./.	./.	0/0
CM038464	69256221	SCM038464_69256221	C	T	.	PASS	AC=4;AF=0.182;AN=22;DP=22;ExcessHet=0.0164;FS=0.000;InbreedingCoeff=0.3411;MLEAC=51;MLEAF=1.00;MQ=28.34;QD=24.35;SOR=0.693	GT	./.	./.	./.	1/1	./.	0/0	./.	./.	./.	./.	0/0	./.	./.	./.	./.	./.	./.	./.	./.	./.	0/0	./.	./.	./.	./.	./.	0/0	./.	./.	0/0	./.	./.	./.	./.	./.	./.	./.	./.	./.	./.	./.	./.	./.	./.	./.	./.	./.	./.	./.	./.	./.	./.	./.	./.	./.	./.	./.	./.	./.	./.	./.	./.	./.	./.	./.	./.	./.	./.	./.	./.	./.	./.	./.	./.	./.	./.	./.	./.	./.	./.	./.	./.	./.	./.	./.	./.	./.	./.	0/0	1/1	./.	./.	./.	./.	0/0	./.	./.	./.	./.	./.	./.	./.	./.	./.	./.	./.	./.	./.	./.	./.	./.	./.	./.	./.	./.	./.	./.	./.	./.	./.	0/0	./.	./.	./.	./.	./.	./.	./.	./.	./.	./.	./.	./.	./.	0/0	./.	./.	./.	./.	./.	./.	./.	./.	./.	./.	./.	./.	./.	./.	./.	./.	./.	./.	./.	./.	./.	./.	./.	./.	./.	./.	./.	./.	./.	./.	./.
CM038464	70179769	SCM038464_70179769	T	A	.	PASS	AC=52;AF=0.963;AN=54;DP=134;ExcessHet=0.0412;FS=0.000;InbreedingCoeff=0.3817;MLEAC=353;MLEAF=1.00;MQ=20.07;QD=32.37;SOR=1.568	GT	1/1	1/1	1/1	1/1	1/1	1/1	1/1	1/1	1/1	1/1	1/1	1/1	1/1	1/1	1/1	1/1	1/1	1/1	1/1	1/1	1/1	1/1	1/1	1/1	1/1	0/0	1/1	1/1	1/1	1/1	1/1	1/1	1/1	1/1	1/1	1/1	1/1	1/1	1/1	1/1	1/1	1/1	1/1	1/1	1/1	1/1	1/1	1/1	1/1	1/1	1/1	1/1	1/1	1/1	1/1	1/1	1/1	1/1	1/1	1/1	1/1	1/1	1/1	1/1	1/1	1/1	1/1	1/1	1/1	1/1	1/1	1/1	1/1	1/1	1/1	1/1	1/1	1/1	1/1	1/1	1/1	1/1	1/1	1/1	1/1	1/1	1/1	1/1	1/1	1/1	1/1	1/1	1/1	1/1	1/1	1/1	1/1	1/1	1/1	1/1	1/1	1/1	1/1	1/1	1/1	1/1	1/1	1/1	1/1	1/1	1/1	1/1	1/1	1/1	1/1	1/1	1/1	1/1	1/1	1/1	1/1	1/1	1/1	1/1	1/1	1/1	1/1	1/1	1/1	1/1	1/1	1/1	1/1	1/1	1/1	1/1	1/1	1/1	1/1	1/1	1/1	1/1	1/1	1/1	1/1	1/1	1/1	1/1	1/1	1/1	1/1	1/1	1/1	1/1	1/1	1/1	1/1	1/1	1/1	1/1	1/1	1/1	1/1	1/1	1/1	1/1
CM038464	70938418	SCM038464_70938418	T	G	.	PASS	AC=4;AF=0.182;AN=22;DP=155;ExcessHet=0.0164;FS=0.000;InbreedingCoeff=0.3479;MLEAC=40;MLEAF=1.00;MQ=35.73;QD=33.08;SOR=0.693	GT	./.	./.	0/0	./.	0/0	0/0	./.	./.	./.	1/1	./.	./.	./.	./.	./.	./.	./.	./.	./.	./.	./.	./.	./.	./.	./.	./.	./.	./.	./.	./.	./.	./.	./.	./.	./.	./.	./.	./.	./.	./.	./.	./.	0/0	./.	./.	0/0	./.	./.	./.	./.	./.	./.	./.	./.	./.	./.	./.	0/0	./.	./.	./.	./.	./.	./.	./.	./.	./.	./.	./.	./.	./.	./.	./.	./.	./.	./.	./.	./.	./.	./.	./.	./.	./.	./.	./.	./.	./.	./.	./.	./.	./.	./.	./.	0/0	./.	0/0	./.	./.	./.	./.	./.	./.	./.	./.	./.	./.	./.	./.	./.	./.	./.	./.	./.	./.	./.	./.	./.	./.	./.	./.	./.	./.	./.	./.	./.	./.	./.	./.	./.	./.	./.	./.	./.	./.	./.	./.	./.	./.	./.	./.	./.	./.	./.	./.	./.	./.	./.	./.	./.	./.	./.	1/1	./.	./.	./.	./.	./.	./.	./.	./.	./.	./.	./.	./.	./.	./.
CM038464	71082444	SCM038464_71082444	G	A	.	PASS	AC=2;AF=0.100;AN=20;DP=16;ExcessHet=0.1158;FS=0.000;InbreedingCoeff=0.3357;MLEAC=25;MLEAF=1.00;MQ=35.67;QD=31.15;SOR=2.303	GT	./.	./.	./.	./.	./.	0/0	./.	./.	./.	./.	./.	./.	./.	./.	./.	./.	./.	0/0	./.	./.	./.	./.	./.	./.	./.	./.	./.	./.	./.	./.	./.	./.	./.	./.	./.	./.	./.	./.	./.	./.	./.	./.	./.	0/0	./.	./.	./.	./.	./.	./.	0/0	./.	./.	./.	./.	0/0	./.	./.	./.	./.	./.	./.	./.	./.	./.	./.	./.	./.	./.	./.	./.	./.	./.	./.	0/0	./.	./.	./.	./.	./.	./.	./.	./.	./.	./.	./.	./.	./.	./.	1/1	./.	./.	./.	./.	./.	./.	./.	./.	./.	./.	./.	./.	./.	./.	./.	./.	0/0	./.	./.	0/0	./.	./.	./.	./.	./.	./.	./.	./.	./.	./.	./.	./.	./.	./.	./.	./.	./.	./.	./.	./.	./.	./.	./.	./.	./.	0/0	./.	./.	./.	./.	./.	./.	./.	./.	./.	./.	./.	./.	./.	./.	./.	./.	./.	./.	./.	./.	./.	./.	./.	./.	./.	./.	./.	./.	./.	./.
CM038464	71292040	SCM038464_71292040	C	T	.	PASS	AC=20;AF=1.00;AN=20;DP=101;ExcessHet=3.0103;FS=0.000;InbreedingCoeff=0.3547;MLEAC=278;MLEAF=1.00;MQ=37.18;QD=24.39;SOR=7.523	GT	1/1	1/1	1/1	1/1	1/1	1/1	1/1	1/1	1/1	1/1	1/1	1/1	1/1	1/1	1/1	1/1	1/1	1/1	1/1	1/1	1/1	1/1	1/1	1/1	1/1	1/1	1/1	1/1	1/1	1/1	1/1	1/1	1/1	1/1	1/1	1/1	1/1	1/1	1/1	1/1	1/1	1/1	1/1	1/1	1/1	1/1	1/1	1/1	1/1	1/1	1/1	1/1	1/1	1/1	1/1	1/1	1/1	1/1	1/1	1/1	1/1	1/1	1/1	1/1	1/1	1/1	1/1	1/1	1/1	1/1	1/1	1/1	1/1	1/1	1/1	1/1	1/1	1/1	1/1	1/1	1/1	1/1	1/1	1/1	1/1	1/1	1/1	1/1	1/1	1/1	1/1	1/1	1/1	1/1	1/1	1/1	1/1	1/1	1/1	1/1	1/1	1/1	1/1	1/1	1/1	1/1	1/1	1/1	1/1	1/1	1/1	1/1	1/1	1/1	1/1	1/1	1/1	1/1	1/1	1/1	1/1	1/1	1/1	1/1	1/1	1/1	1/1	1/1	1/1	1/1	1/1	1/1	1/1	1/1	1/1	1/1	1/1	1/1	1/1	1/1	1/1	1/1	1/1	1/1	1/1	1/1	1/1	1/1	1/1	1/1	1/1	1/1	1/1	1/1	1/1	1/1	1/1	1/1	1/1	1/1	1/1	1/1	1/1	1/1	1/1	1/1
CM038464	71530517	SCM038464_71530517	T	C	.	PASS	AC=2;AF=0.100;AN=20;DP=33;ExcessHet=0.1158;FS=0.000;InbreedingCoeff=0.3488;MLEAC=22;MLEAF=1.00;MQ=28.38;QD=30.07;SOR=1.179	GT	./.	./.	./.	./.	./.	./.	./.	./.	./.	./.	0/0	./.	./.	./.	./.	./.	./.	./.	./.	./.	./.	./.	./.	0/0	./.	./.	./.	./.	./.	0/0	./.	./.	./.	./.	0/0	./.	./.	./.	./.	./.	./.	./.	./.	./.	./.	./.	./.	./.	./.	./.	./.	./.	./.	./.	./.	./.	./.	./.	./.	./.	./.	./.	./.	./.	./.	./.	0/0	./.	./.	./.	./.	./.	./.	./.	./.	./.	./.	./.	./.	./.	./.	./.	./.	./.	./.	./.	./.	0/0	./.	0/0	./.	./.	./.	./.	./.	./.	./.	./.	./.	./.	./.	./.	./.	./.	./.	./.	./.	./.	./.	./.	./.	./.	./.	./.	./.	./.	./.	./.	./.	./.	./.	./.	0/0	./.	./.	./.	./.	./.	./.	./.	./.	./.	./.	./.	./.	./.	./.	./.	./.	./.	./.	./.	1/1	./.	./.	0/0	./.	./.	./.	./.	./.	./.	./.	./.	./.	./.	./.	./.	./.	./.	./.	./.	./.	./.	./.	./.
CM038464	71533624	SCM038464_71533624	T	C	.	PASS	AC=28;AF=1.00;AN=28;DP=127;ExcessHet=3.0103;FS=0.000;InbreedingCoeff=0.3611;MLEAC=310;MLEAF=1.00;MQ=28.60;QD=26.56;SOR=0.956	GT	1/1	1/1	1/1	1/1	1/1	1/1	1/1	1/1	1/1	1/1	1/1	1/1	1/1	1/1	1/1	1/1	1/1	1/1	1/1	1/1	1/1	1/1	1/1	1/1	1/1	1/1	1/1	1/1	1/1	1/1	1/1	1/1	1/1	1/1	1/1	1/1	1/1	1/1	1/1	1/1	1/1	1/1	1/1	1/1	1/1	1/1	1/1	1/1	1/1	1/1	1/1	1/1	1/1	1/1	1/1	1/1	1/1	1/1	1/1	1/1	1/1	1/1	1/1	1/1	1/1	1/1	1/1	1/1	1/1	1/1	1/1	1/1	1/1	1/1	1/1	1/1	1/1	1/1	1/1	1/1	1/1	1/1	1/1	1/1	1/1	1/1	1/1	1/1	1/1	1/1	1/1	1/1	1/1	1/1	1/1	1/1	1/1	1/1	1/1	1/1	1/1	1/1	1/1	1/1	1/1	1/1	1/1	1/1	1/1	1/1	1/1	1/1	1/1	1/1	1/1	1/1	1/1	1/1	1/1	1/1	1/1	1/1	1/1	1/1	1/1	1/1	1/1	1/1	1/1	1/1	1/1	1/1	1/1	1/1	1/1	1/1	1/1	1/1	1/1	1/1	1/1	1/1	1/1	1/1	1/1	1/1	1/1	1/1	1/1	1/1	1/1	1/1	1/1	1/1	1/1	1/1	1/1	1/1	1/1	1/1	1/1	1/1	1/1	1/1	1/1	1/1
CM038464	72202304	SCM038464_72202304	C	T	.	PASS	AC=26;AF=1.00;AN=26;DP=246;ExcessHet=3.0103;FS=0.000;InbreedingCoeff=0.3517;MLEAC=291;MLEAF=1.00;MQ=27.27;QD=31.99;SOR=0.752	GT	1/1	1/1	1/1	1/1	1/1	1/1	1/1	1/1	1/1	1/1	1/1	1/1	1/1	1/1	1/1	1/1	1/1	1/1	1/1	1/1	1/1	1/1	1/1	1/1	1/1	1/1	1/1	1/1	1/1	1/1	1/1	1/1	1/1	1/1	1/1	1/1	1/1	1/1	1/1	1/1	1/1	1/1	1/1	1/1	1/1	1/1	1/1	1/1	1/1	1/1	1/1	1/1	1/1	1/1	1/1	1/1	1/1	1/1	1/1	1/1	1/1	1/1	1/1	1/1	1/1	1/1	1/1	1/1	1/1	1/1	1/1	1/1	1/1	1/1	1/1	1/1	1/1	1/1	1/1	1/1	1/1	1/1	1/1	1/1	1/1	1/1	1/1	1/1	1/1	1/1	1/1	1/1	1/1	1/1	1/1	1/1	1/1	1/1	1/1	1/1	1/1	1/1	1/1	1/1	1/1	1/1	1/1	1/1	1/1	1/1	1/1	1/1	1/1	1/1	1/1	1/1	1/1	1/1	1/1	1/1	1/1	1/1	1/1	1/1	1/1	1/1	1/1	1/1	1/1	1/1	1/1	1/1	1/1	1/1	1/1	1/1	1/1	1/1	1/1	1/1	1/1	1/1	1/1	1/1	1/1	1/1	1/1	1/1	1/1	1/1	1/1	1/1	1/1	1/1	1/1	1/1	1/1	1/1	1/1	1/1	1/1	1/1	1/1	1/1	1/1	1/1
CM038464	72208553	SCM038464_72208553	C	T	.	PASS	AC=1;AF=0.042;AN=24;BaseQRankSum=0.431;DP=49;ExcessHet=3.0103;FS=0.000;InbreedingCoeff=0.3481;MLEAC=16;MLEAF=0.667;MQ=30.70;MQRankSum=0.524;QD=14.23;ReadPosRankSum=0.842;SOR=0.693	GT	./.	./.	./.	./.	./.	0/1	./.	./.	./.	./.	./.	./.	./.	./.	./.	./.	./.	./.	./.	./.	0/0	0/0	./.	0/0	./.	./.	./.	./.	./.	0/0	./.	./.	./.	./.	./.	./.	./.	./.	./.	./.	./.	./.	./.	./.	./.	./.	./.	./.	./.	./.	./.	0/0	./.	./.	./.	./.	./.	./.	./.	./.	./.	./.	./.	./.	./.	./.	./.	./.	./.	./.	./.	./.	./.	./.	./.	./.	./.	./.	./.	./.	./.	./.	./.	./.	./.	./.	./.	./.	./.	./.	./.	./.	./.	./.	./.	./.	./.	./.	./.	./.	./.	./.	./.	./.	./.	./.	./.	./.	./.	./.	./.	./.	./.	./.	./.	./.	./.	./.	./.	./.	./.	./.	./.	./.	./.	./.	./.	./.	0/0	./.	./.	./.	./.	./.	./.	0/0	./.	./.	./.	./.	./.	0/0	0/0	./.	./.	./.	./.	./.	./.	./.	./.	./.	./.	./.	./.	./.	./.	./.	./.	./.	./.	./.	./.	./.	0/0	0/0
CM038464	72333177	SCM038464_72333177	T	C	.	PASS	AC=2;AF=0.045;AN=44;DP=145;ExcessHet=0.0508;FS=0.000;InbreedingCoeff=0.3776;MLEAC=9;MLEAF=0.205;MQ=41.00;QD=22.95;SOR=1.609	GT	0/0	0/0	0/0	0/0	0/0	0/0	0/0	0/0	0/0	0/0	0/0	0/0	0/0	0/0	0/0	0/0	0/0	0/0	0/0	0/0	0/0	0/0	0/0	0/0	0/0	0/0	0/0	0/0	0/0	0/0	0/0	0/0	0/0	0/0	0/0	0/0	0/0	0/0	0/0	0/0	0/0	0/0	0/0	0/0	0/0	0/0	0/0	0/0	0/0	0/0	0/0	0/0	0/0	0/0	0/0	0/0	0/0	0/0	0/0	0/0	0/0	0/0	0/0	0/0	0/0	./.	0/0	0/0	0/0	0/0	./.	0/0	0/0	./.	0/0	0/0	0/0	0/0	0/0	0/0	0/0	0/0	0/0	0/0	0/0	0/0	0/0	0/0	0/0	0/0	0/0	0/0	0/0	0/0	0/0	0/0	0/0	0/0	0/0	0/0	0/0	0/0	0/0	1/1	0/0	0/0	0/0	0/0	0/0	0/0	0/0	0/0	0/0	0/0	0/0	0/0	0/0	0/0	0/0	0/0	0/0	0/0	0/0	0/0	0/0	0/0	0/0	0/0	0/0	0/0	0/0	0/0	0/0	0/0	0/0	0/0	0/0	0/0	0/0	0/0	0/0	0/0	0/0	0/0	0/0	0/0	0/0	./.	0/0	0/0	0/0	0/0	0/0	0/0	0/0	0/0	0/0	0/0	0/0	0/0	0/0	0/0	./.	0/0	0/0	0/0
CM038464	72698936	SCM038464_72698936	T	C	.	PASS	AC=22;AF=0.500;AN=44;DP=145;ExcessHet=0.0000;FS=0.000;InbreedingCoeff=0.3765;MLEAC=202;MLEAF=1.00;MQ=40.48;QD=29.84;SOR=1.675	GT	1/1	0/0	1/1	0/0	0/0	1/1	1/1	1/1	1/1	1/1	1/1	1/1	1/1	0/0	0/0	0/0	1/1	0/0	0/0	1/1	1/1	1/1	1/1	1/1	0/0	1/1	1/1	1/1	0/0	0/0	0/0	1/1	0/0	0/0	1/1	1/1	0/0	0/0	0/0	0/0	0/0	0/0	1/1	1/1	1/1	0/0	1/1	1/1	1/1	0/0	0/0	0/0	1/1	0/0	1/1	0/0	0/0	0/0	0/0	0/0	1/1	0/0	1/1	1/1	0/0	0/0	1/1	0/0	1/1	0/0	1/1	1/1	1/1	0/0	0/0	0/0	0/0	0/0	1/1	0/0	0/0	0/0	1/1	0/0	1/1	0/0	1/1	0/0	0/0	1/1	0/0	0/0	0/0	1/1	0/0	0/0	0/0	1/1	1/1	1/1	0/0	0/0	0/0	0/0	0/0	1/1	0/0	0/0	0/0	1/1	0/0	1/1	0/0	0/0	0/0	0/0	0/0	1/1	1/1	0/0	1/1	0/0	0/0	0/0	0/0	0/0	0/0	1/1	0/0	0/0	0/0	0/0	0/0	1/1	0/0	0/0	1/1	0/0	0/0	0/0	1/1	0/0	0/0	0/0	0/0	0/0	0/0	1/1	0/0	0/0	1/1	1/1	0/0	1/1	0/0	0/0	0/0	0/0	0/0	0/0	0/0	0/0	0/0	1/1	0/0	1/1
CM038464	73013801	SCM038464_73013801	C	T	.	PASS	AC=2;AF=0.043;AN=46;DP=47;ExcessHet=0.0485;FS=0.000;InbreedingCoeff=0.3510;MLEAC=12;MLEAF=0.261;MQ=28.00;QD=26.73;SOR=0.693	GT	0/0	0/0	0/0	0/0	0/0	0/0	0/0	0/0	0/0	0/0	0/0	0/0	0/0	0/0	0/0	0/0	0/0	0/0	0/0	0/0	0/0	0/0	0/0	0/0	0/0	1/1	0/0	0/0	0/0	0/0	0/0	0/0	0/0	0/0	0/0	0/0	0/0	0/0	0/0	0/0	0/0	0/0	0/0	0/0	0/0	0/0	0/0	0/0	0/0	0/0	0/0	0/0	0/0	0/0	0/0	0/0	0/0	0/0	0/0	0/0	0/0	0/0	0/0	0/0	0/0	0/0	0/0	0/0	0/0	0/0	0/0	0/0	0/0	0/0	0/0	0/0	0/0	0/0	0/0	0/0	0/0	0/0	0/0	0/0	0/0	0/0	0/0	0/0	0/0	0/0	0/0	0/0	0/0	0/0	0/0	0/0	0/0	0/0	0/0	0/0	0/0	0/0	0/0	0/0	0/0	0/0	0/0	0/0	0/0	0/0	0/0	0/0	0/0	0/0	0/0	0/0	0/0	0/0	0/0	0/0	0/0	0/0	0/0	0/0	0/0	0/0	0/0	0/0	0/0	0/0	0/0	0/0	0/0	0/0	0/0	0/0	0/0	0/0	0/0	0/0	0/0	0/0	0/0	0/0	0/0	0/0	0/0	0/0	0/0	0/0	0/0	0/0	0/0	0/0	0/0	0/0	0/0	0/0	0/0	0/0	0/0	0/0	0/0	0/0	0/0	0/0
CM038464	73769044	SCM038464_73769044	T	G	.	PASS	AC=30;AF=1.00;AN=30;DP=112;ExcessHet=3.0103;FS=0.000;InbreedingCoeff=0.3598;MLEAC=313;MLEAF=1.00;MQ=40.20;QD=30.60;SOR=6.556	GT	1/1	1/1	1/1	1/1	1/1	1/1	1/1	1/1	1/1	1/1	1/1	1/1	1/1	1/1	1/1	1/1	1/1	1/1	1/1	1/1	1/1	1/1	1/1	1/1	1/1	1/1	1/1	1/1	1/1	1/1	1/1	1/1	1/1	1/1	1/1	1/1	1/1	1/1	1/1	1/1	1/1	1/1	1/1	1/1	1/1	1/1	1/1	1/1	1/1	1/1	1/1	1/1	1/1	1/1	1/1	1/1	1/1	1/1	1/1	1/1	1/1	1/1	1/1	1/1	1/1	1/1	1/1	1/1	1/1	1/1	1/1	1/1	1/1	1/1	1/1	1/1	1/1	1/1	1/1	1/1	1/1	1/1	1/1	1/1	1/1	1/1	1/1	1/1	1/1	1/1	1/1	1/1	1/1	1/1	1/1	1/1	1/1	1/1	1/1	1/1	1/1	1/1	1/1	1/1	1/1	1/1	1/1	1/1	1/1	1/1	1/1	1/1	1/1	1/1	1/1	1/1	1/1	1/1	1/1	1/1	1/1	1/1	1/1	1/1	1/1	1/1	1/1	1/1	1/1	1/1	1/1	1/1	1/1	1/1	1/1	1/1	1/1	1/1	1/1	1/1	1/1	1/1	1/1	1/1	1/1	1/1	1/1	1/1	1/1	1/1	1/1	1/1	1/1	1/1	1/1	1/1	1/1	1/1	1/1	1/1	1/1	1/1	1/1	1/1	1/1	1/1
CM038464	73946248	SCM038464_73946248	A	T	.	PASS	AC=42;AF=1.00;AN=42;BaseQRankSum=1.77;DP=126;ExcessHet=3.0103;FS=0.000;InbreedingCoeff=0.3736;MLEAC=345;MLEAF=1.00;MQ=35.23;MQRankSum=1.05;QD=31.09;ReadPosRankSum=-9.060e-01;SOR=7.679	GT	1/1	1/1	1/1	1/1	1/1	1/1	1/1	1/1	1/1	1/1	1/1	1/1	1/1	1/1	1/1	1/1	1/1	1/1	1/1	1/1	1/1	1/1	1/1	1/1	1/1	1/1	1/1	1/1	1/1	1/1	1/1	1/1	1/1	1/1	1/1	1/1	1/1	1/1	1/1	1/1	1/1	1/1	1/1	1/1	1/1	1/1	1/1	1/1	1/1	1/1	1/1	1/1	1/1	1/1	1/1	1/1	1/1	1/1	1/1	1/1	1/1	1/1	1/1	1/1	1/1	1/1	1/1	1/1	1/1	1/1	1/1	1/1	1/1	1/1	1/1	1/1	1/1	1/1	1/1	1/1	1/1	1/1	1/1	1/1	1/1	1/1	1/1	1/1	1/1	1/1	1/1	1/1	1/1	1/1	1/1	1/1	1/1	1/1	1/1	1/1	1/1	1/1	1/1	1/1	1/1	1/1	1/1	1/1	1/1	1/1	1/1	1/1	1/1	1/1	1/1	1/1	1/1	1/1	1/1	1/1	1/1	1/1	1/1	1/1	1/1	1/1	1/1	1/1	1/1	1/1	1/1	1/1	1/1	1/1	1/1	1/1	1/1	1/1	1/1	1/1	1/1	1/1	1/1	1/1	1/1	1/1	1/1	1/1	1/1	1/1	1/1	1/1	1/1	1/1	1/1	1/1	1/1	1/1	1/1	1/1	1/1	1/1	1/1	1/1	1/1	1/1
CM038464	73951385	SCM038464_73951385	C	T	.	PASS	AC=2;AF=0.063;AN=32;DP=122;ExcessHet=0.0706;FS=0.000;InbreedingCoeff=0.3609;MLEAC=26;MLEAF=0.813;MQ=36.21;QD=29.54;SOR=1.022	GT	./.	./.	./.	./.	./.	0/0	./.	0/0	./.	./.	./.	./.	./.	./.	./.	./.	./.	./.	./.	./.	0/0	1/1	./.	./.	./.	0/0	0/0	0/0	./.	./.	./.	0/0	./.	./.	./.	./.	./.	./.	./.	./.	./.	./.	./.	./.	./.	./.	./.	./.	./.	./.	./.	./.	./.	./.	./.	./.	./.	./.	./.	./.	./.	./.	./.	0/0	./.	./.	./.	./.	./.	./.	0/0	./.	./.	./.	./.	./.	./.	./.	./.	./.	./.	./.	./.	./.	./.	./.	./.	./.	./.	./.	./.	0/0	./.	./.	0/0	./.	./.	./.	./.	./.	./.	./.	./.	./.	./.	./.	./.	./.	./.	./.	./.	./.	./.	./.	./.	./.	./.	./.	./.	0/0	./.	./.	./.	./.	./.	./.	./.	./.	./.	./.	./.	./.	0/0	./.	./.	./.	./.	./.	./.	./.	./.	./.	./.	./.	./.	./.	./.	./.	./.	./.	./.	./.	./.	./.	./.	0/0	./.	./.	./.	./.	./.	./.	./.	./.	./.	./.
CM038464	74119374	SCM038464_74119374	C	CTTG	.	PASS	AC=48;AF=0.585;AN=82;DP=832;ExcessHet=30.8267;FS=0.000;InbreedingCoeff=0.1723;MLEAC=227;MLEAF=1.00;MQ=32.49;MQRankSum=-1.520e+00;QD=13.85;ReadPosRankSum=-2.035e+00;SOR=0.689	GT	0/1	./.	./.	0/1	0/1	0/1	./.	0/1	0/1	0/1	./.	./.	./.	0/1	./.	1/1	./.	./.	./.	./.	0/1	./.	0/1	0/1	0/1	./.	0/1	0/1	./.	0/1	./.	0/0	./.	./.	0/1	./.	1/1	./.	./.	0/1	0/1	./.	0/1	0/1	./.	0/1	./.	0/1	./.	./.	0/1	0/1	./.	0/1	0/0	./.	0/1	./.	./.	./.	./.	1/1	0/1	1/1	./.	1/1	1/1	./.	./.	./.	./.	./.	./.	./.	./.	./.	./.	./.	0/1	./.	0/1	./.	./.	./.	0/1	0/1	0/1	0/1	./.	0/1	./.	./.	./.	./.	./.	./.	./.	./.	./.	./.	./.	./.	0/1	./.	0/1	./.	0/1	0/1	0/1	0/1	./.	1/1	./.	./.	./.	./.	./.	1/1	./.	./.	0/1	./.	./.	./.	./.	1/1	./.	0/1	0/1	./.	./.	./.	./.	./.	./.	./.	0/1	./.	./.	0/1	./.	./.	./.	./.	./.	./.	./.	./.	./.	./.	0/1	0/1	./.	0/1	./.	0/1	1/1	0/1	./.	./.	./.	./.	./.	./.	./.	./.
CM038464	75816192	SCM038464_75816192	A	G	.	PASS	AC=6;AF=0.097;AN=62;DP=236;ExcessHet=0.0002;FS=0.000;InbreedingCoeff=0.4056;MLEAC=33;MLEAF=0.532;MQ=28.32;QD=36.31;SOR=0.760	GT	0/0	0/0	0/0	0/0	0/0	0/0	0/0	0/0	0/0	0/0	0/0	0/0	0/0	0/0	0/0	0/0	0/0	0/0	0/0	0/0	0/0	0/0	0/0	0/0	0/0	0/0	0/0	0/0	0/0	0/0	0/0	0/0	0/0	0/0	0/0	0/0	0/0	0/0	0/0	0/0	0/0	0/0	0/0	0/0	0/0	0/0	./.	0/0	0/0	0/0	0/0	0/0	0/0	0/0	0/0	0/0	0/0	0/0	0/0	0/0	0/0	0/0	0/0	0/0	0/0	0/0	0/0	0/0	0/0	0/0	0/0	0/0	0/0	./.	0/0	./.	0/0	0/0	0/0	0/0	0/0	0/0	0/0	0/0	0/0	0/0	0/0	0/0	0/0	0/0	1/1	0/0	0/0	0/0	0/0	0/0	0/0	0/0	0/0	0/0	0/0	0/0	0/0	0/0	0/0	0/0	0/0	0/0	0/0	0/0	0/0	0/0	0/0	0/0	0/0	0/0	0/0	0/0	0/0	0/0	0/0	0/0	0/0	0/0	0/0	0/0	0/0	0/0	0/0	0/0	0/0	0/0	0/0	0/0	0/0	./.	0/0	0/0	0/0	0/0	0/0	0/0	0/0	0/0	0/0	0/0	0/0	0/0	0/0	0/0	0/0	0/0	0/0	0/0	0/0	0/0	0/0	0/0	1/1	0/0	0/0	./.	0/0	0/0	0/0	0/0
CM038464	75860072	SCM038464_75860072	A	G	.	PASS	AC=2;AF=0.091;AN=22;DP=56;ExcessHet=0.1047;FS=0.000;InbreedingCoeff=0.3551;MLEAC=21;MLEAF=0.955;MQ=32.34;QD=32.87;SOR=3.258	GT	./.	./.	./.	1/1	./.	0/0	./.	./.	0/0	./.	0/0	./.	./.	./.	./.	./.	./.	./.	./.	./.	./.	./.	./.	./.	./.	./.	./.	./.	./.	./.	./.	./.	./.	./.	./.	./.	./.	./.	./.	./.	./.	./.	./.	./.	./.	./.	./.	./.	./.	./.	./.	./.	./.	./.	./.	./.	0/0	./.	./.	./.	./.	./.	./.	./.	./.	./.	./.	./.	./.	0/0	./.	./.	./.	./.	./.	./.	./.	./.	./.	./.	./.	./.	./.	./.	./.	./.	./.	./.	./.	0/0	./.	./.	./.	./.	./.	0/0	0/0	./.	./.	./.	./.	./.	./.	./.	./.	./.	./.	./.	./.	./.	./.	0/0	./.	./.	./.	./.	./.	./.	./.	./.	0/0	./.	./.	./.	./.	./.	./.	./.	./.	./.	./.	./.	./.	./.	./.	./.	./.	./.	./.	./.	./.	./.	./.	./.	./.	./.	./.	./.	./.	./.	./.	./.	./.	./.	./.	./.	./.	./.	./.	./.	./.	./.	./.	./.	./.	./.
CM038464	77301750	SCM038464_77301750	C	T	.	PASS	AC=4;AF=0.167;AN=24;DP=29;ExcessHet=0.0135;FS=0.000;InbreedingCoeff=0.3458;MLEAC=55;MLEAF=1.00;MQ=29.90;QD=33.02;SOR=4.615	GT	./.	./.	./.	./.	./.	./.	./.	./.	./.	./.	./.	./.	./.	./.	./.	./.	0/0	./.	./.	1/1	./.	./.	./.	./.	./.	./.	./.	./.	./.	./.	./.	./.	./.	./.	./.	./.	./.	./.	./.	./.	0/0	./.	0/0	0/0	./.	./.	./.	./.	./.	./.	./.	./.	./.	./.	./.	./.	./.	./.	0/0	./.	./.	./.	./.	./.	./.	./.	./.	./.	./.	./.	./.	./.	./.	./.	./.	0/0	./.	./.	./.	./.	./.	./.	./.	./.	./.	./.	./.	1/1	./.	./.	./.	./.	./.	./.	0/0	0/0	./.	./.	./.	./.	0/0	./.	./.	./.	./.	./.	./.	./.	0/0	./.	./.	./.	./.	./.	./.	./.	./.	./.	./.	./.	./.	./.	./.	./.	./.	./.	./.	./.	./.	./.	./.	./.	./.	./.	./.	./.	./.	./.	./.	./.	./.	./.	./.	./.	./.	./.	./.	./.	./.	./.	./.	./.	./.	./.	./.	./.	./.	./.	./.	./.	./.	./.	./.	./.	./.	./.
CM038464	77305355	SCM038464_77305355	G	A	.	PASS	AC=50;AF=1.00;AN=50;DP=154;ExcessHet=3.0103;FS=0.000;InbreedingCoeff=0.3792;MLEAC=357;MLEAF=1.00;MQ=30.07;QD=29.06;SOR=4.632	GT	1/1	1/1	1/1	1/1	1/1	1/1	1/1	1/1	1/1	1/1	1/1	1/1	1/1	1/1	1/1	1/1	1/1	1/1	1/1	1/1	1/1	1/1	1/1	1/1	1/1	1/1	1/1	1/1	1/1	1/1	1/1	1/1	1/1	1/1	1/1	1/1	1/1	1/1	1/1	1/1	1/1	1/1	1/1	1/1	1/1	1/1	1/1	1/1	1/1	1/1	1/1	1/1	1/1	1/1	1/1	1/1	1/1	1/1	1/1	1/1	1/1	1/1	1/1	1/1	1/1	1/1	1/1	1/1	1/1	1/1	1/1	1/1	1/1	1/1	1/1	1/1	1/1	1/1	1/1	1/1	1/1	1/1	1/1	1/1	1/1	1/1	1/1	1/1	1/1	1/1	1/1	1/1	1/1	1/1	1/1	1/1	1/1	1/1	1/1	1/1	1/1	1/1	1/1	1/1	1/1	1/1	1/1	1/1	1/1	1/1	1/1	1/1	1/1	1/1	1/1	1/1	1/1	1/1	1/1	1/1	1/1	1/1	1/1	1/1	1/1	1/1	1/1	1/1	1/1	1/1	1/1	1/1	1/1	1/1	1/1	1/1	1/1	1/1	1/1	1/1	1/1	1/1	1/1	1/1	1/1	1/1	1/1	1/1	1/1	1/1	1/1	1/1	1/1	1/1	1/1	1/1	1/1	1/1	1/1	1/1	1/1	1/1	1/1	1/1	1/1	1/1
CM038464	77999788	SCM038464_77999788	C	A	.	PASS	AC=18;AF=0.818;AN=22;DP=68;ExcessHet=0.0164;FS=0.000;InbreedingCoeff=0.3565;MLEAC=250;MLEAF=1.00;MQ=22.86;QD=31.23;SOR=0.836	GT	1/1	./.	./.	./.	./.	./.	./.	./.	./.	./.	./.	./.	./.	./.	./.	./.	./.	./.	./.	./.	0/0	./.	./.	1/1	./.	./.	1/1	./.	./.	./.	./.	./.	./.	./.	./.	./.	./.	./.	./.	./.	./.	./.	./.	./.	./.	./.	./.	./.	./.	./.	./.	./.	./.	./.	./.	./.	./.	./.	./.	./.	./.	./.	./.	./.	./.	./.	./.	./.	./.	./.	./.	1/1	./.	./.	./.	./.	./.	./.	./.	./.	./.	./.	./.	./.	./.	1/1	./.	./.	./.	./.	./.	./.	./.	./.	./.	./.	1/1	./.	./.	./.	./.	./.	./.	./.	./.	./.	./.	./.	./.	./.	./.	1/1	0/0	./.	./.	./.	./.	./.	./.	./.	1/1	./.	./.	./.	./.	./.	./.	./.	./.	./.	./.	./.	./.	./.	./.	./.	./.	./.	./.	./.	./.	./.	./.	1/1	./.	./.	./.	./.	./.	./.	./.	./.	./.	./.	./.	./.	./.	./.	./.	./.	./.	./.	./.	./.	./.	./.
CM038464	78124931	SCM038464_78124931	T	TGTGA	.	PASS	AC=1;AF=0.011;AN=92;BaseQRankSum=0.748;DP=497;ExcessHet=3.0103;FS=0.000;InbreedingCoeff=0.4105;MLEAC=5;MLEAF=0.054;MQ=35.46;MQRankSum=-1.629e+00;QD=21.65;ReadPosRankSum=-1.710e+00;SOR=0.882	GT	0/0	0/0	./.	0/0	0/0	0/0	0/0	0/0	0/0	0/0	0/0	0/0	0/0	0/0	0/0	0/0	0/0	0/0	0/0	0/0	0/0	0/0	0/0	0/0	0/0	0/0	0/0	0/1	0/0	0/0	0/0	0/0	0/0	0/0	0/0	0/0	0/0	0/0	./.	0/0	0/0	0/0	0/0	0/0	0/0	0/0	0/0	0/0	0/0	0/0	0/0	0/0	0/0	0/0	0/0	0/0	0/0	0/0	0/0	0/0	0/0	0/0	0/0	0/0	0/0	0/0	0/0	0/0	0/0	0/0	0/0	0/0	0/0	./.	0/0	0/0	0/0	0/0	0/0	0/0	0/0	0/0	0/0	0/0	0/0	0/0	0/0	0/0	0/0	0/0	0/0	0/0	./.	0/0	0/0	0/0	0/0	0/0	0/0	./.	0/0	0/0	0/0	0/0	0/0	0/0	0/0	0/0	0/0	0/0	0/0	0/0	0/0	0/0	0/0	0/0	0/0	0/0	0/0	0/0	0/0	./.	0/0	0/0	0/0	0/0	0/0	0/0	0/0	0/0	0/0	0/0	0/0	0/0	0/0	./.	0/0	0/0	0/0	0/0	0/0	0/0	0/0	./.	0/0	0/0	0/0	0/0	0/0	0/0	0/0	0/0	./.	0/0	0/0	0/0	0/0	0/0	0/0	0/0	0/0	0/0	0/0	0/0	0/0	0/0
CM038464	79130235	SCM038464_79130235	A	G	.	PASS	AC=1;AF=0.045;AN=22;BaseQRankSum=1.49;DP=86;ExcessHet=3.0103;FS=0.000;InbreedingCoeff=0.3478;MLEAC=17;MLEAF=0.773;MQ=41.38;MQRankSum=-2.226e+00;QD=10.15;ReadPosRankSum=2.06;SOR=0.382	GT	./.	./.	./.	./.	./.	0/0	./.	0/0	./.	0/0	./.	./.	./.	./.	./.	./.	./.	./.	./.	./.	./.	./.	./.	0/0	./.	./.	./.	./.	./.	0/0	./.	./.	./.	./.	./.	./.	./.	./.	./.	./.	./.	./.	./.	0/0	./.	./.	./.	0/0	./.	./.	0/0	./.	./.	./.	./.	./.	./.	./.	./.	./.	0/1	./.	./.	./.	./.	./.	./.	./.	./.	./.	./.	./.	./.	./.	./.	./.	./.	./.	./.	./.	./.	./.	./.	./.	./.	./.	./.	./.	./.	./.	0/0	./.	./.	./.	./.	./.	./.	./.	./.	./.	./.	./.	./.	./.	./.	./.	./.	./.	./.	./.	./.	./.	./.	./.	./.	./.	./.	./.	./.	./.	./.	./.	./.	./.	./.	./.	./.	./.	./.	./.	./.	./.	./.	./.	./.	./.	./.	./.	./.	./.	./.	./.	./.	./.	./.	./.	./.	./.	./.	./.	./.	0/0	./.	./.	./.	./.	./.	./.	./.	./.	./.	./.	./.	./.	./.	./.
CM038464	79720295	SCM038464_79720295	A	G	.	PASS	AC=2;AF=0.067;AN=30;DP=20;ExcessHet=0.0755;FS=0.000;InbreedingCoeff=0.3378;MLEAC=19;MLEAF=0.633;MQ=35.50;QD=28.92;SOR=2.303	GT	./.	./.	./.	0/0	./.	./.	./.	./.	./.	./.	./.	./.	./.	./.	./.	./.	0/0	./.	./.	./.	./.	./.	0/0	./.	./.	./.	0/0	./.	./.	./.	./.	./.	./.	./.	./.	./.	./.	./.	./.	./.	0/0	./.	0/0	./.	./.	./.	./.	./.	./.	0/0	./.	./.	./.	./.	./.	./.	./.	./.	0/0	./.	./.	./.	./.	./.	./.	./.	0/0	./.	./.	./.	./.	./.	./.	./.	./.	./.	./.	./.	./.	./.	./.	./.	0/0	./.	./.	./.	./.	./.	0/0	./.	./.	1/1	./.	0/0	./.	0/0	./.	./.	0/0	./.	./.	./.	./.	./.	./.	./.	./.	./.	./.	./.	./.	./.	./.	./.	./.	./.	./.	./.	./.	./.	./.	./.	./.	./.	./.	./.	./.	./.	./.	./.	./.	./.	./.	./.	./.	./.	./.	./.	./.	./.	./.	./.	./.	./.	./.	./.	./.	./.	./.	./.	./.	./.	./.	./.	./.	./.	./.	./.	./.	./.	./.	./.	./.	./.	./.	./.
CM038464	79774157	SCM038464_79774157	AAT	A	.	PASS	AC=2;AF=0.053;AN=38;DP=49;ExcessHet=0.0591;FS=0.000;InbreedingCoeff=0.3527;MLEAC=15;MLEAF=0.395;MQ=21.34;QD=24.43;SOR=2.833	GT	./.	./.	0/0	0/0	./.	./.	0/0	./.	./.	./.	0/0	0/0	./.	./.	./.	./.	./.	./.	./.	./.	./.	./.	./.	0/0	./.	./.	0/0	./.	./.	./.	./.	./.	./.	./.	0/0	./.	./.	./.	./.	./.	0/0	./.	./.	0/0	./.	./.	./.	./.	./.	./.	0/0	./.	./.	./.	0/0	./.	./.	./.	./.	./.	./.	./.	./.	0/0	./.	./.	./.	./.	./.	./.	./.	./.	./.	./.	./.	./.	0/0	./.	./.	./.	./.	./.	./.	./.	./.	0/0	./.	1/1	./.	0/0	0/0	./.	./.	./.	./.	./.	./.	./.	./.	0/0	./.	./.	./.	./.	./.	./.	./.	./.	./.	./.	./.	./.	./.	./.	./.	./.	./.	./.	./.	./.	./.	./.	./.	./.	./.	./.	./.	./.	./.	./.	./.	./.	./.	./.	./.	./.	./.	./.	./.	./.	./.	./.	./.	./.	./.	./.	./.	./.	./.	./.	./.	./.	./.	./.	./.	./.	./.	./.	./.	./.	./.	./.	./.	./.	./.	./.
CM038464	79881186	SCM038464_79881186	G	A	.	PASS	AC=2;AF=0.036;AN=56;DP=97;ExcessHet=0.0412;FS=0.000;InbreedingCoeff=0.3604;MLEAC=10;MLEAF=0.179;MQ=36.00;QD=32.35;SOR=1.609	GT	0/0	0/0	0/0	0/0	0/0	0/0	./.	./.	0/0	0/0	0/0	0/0	0/0	0/0	0/0	0/0	0/0	0/0	0/0	0/0	0/0	0/0	0/0	0/0	0/0	0/0	0/0	0/0	0/0	0/0	0/0	1/1	0/0	0/0	0/0	0/0	0/0	./.	./.	0/0	0/0	0/0	0/0	0/0	0/0	0/0	./.	0/0	0/0	0/0	0/0	0/0	0/0	0/0	0/0	0/0	0/0	0/0	0/0	0/0	0/0	0/0	0/0	0/0	0/0	0/0	0/0	0/0	0/0	0/0	0/0	0/0	./.	0/0	0/0	./.	0/0	0/0	0/0	0/0	0/0	0/0	0/0	0/0	0/0	0/0	0/0	0/0	0/0	0/0	0/0	0/0	0/0	0/0	0/0	0/0	0/0	0/0	0/0	0/0	0/0	0/0	0/0	0/0	0/0	./.	0/0	0/0	0/0	0/0	0/0	0/0	0/0	0/0	0/0	./.	0/0	0/0	./.	0/0	0/0	0/0	0/0	0/0	0/0	0/0	0/0	0/0	0/0	0/0	0/0	./.	0/0	0/0	0/0	0/0	0/0	0/0	0/0	0/0	0/0	0/0	0/0	./.	0/0	0/0	./.	0/0	./.	0/0	0/0	0/0	0/0	0/0	0/0	0/0	0/0	./.	0/0	0/0	0/0	./.	0/0	0/0	0/0	0/0
CM038464	81038527	SCM038464_81038527	T	A	.	PASS	AC=1;AF=0.038;AN=26;BaseQRankSum=-6.740e-01;DP=43;ExcessHet=3.0103;FS=0.000;InbreedingCoeff=0.3473;MLEAC=13;MLEAF=0.500;MQ=34.06;MQRankSum=-6.740e-01;QD=30.34;ReadPosRankSum=0.00;SOR=0.693	GT	./.	./.	0/0	./.	./.	./.	./.	./.	./.	./.	./.	./.	./.	./.	0/0	./.	./.	./.	./.	./.	./.	./.	./.	./.	./.	./.	./.	0/0	./.	0/0	./.	./.	./.	./.	./.	./.	./.	./.	./.	./.	./.	./.	0/0	./.	./.	./.	./.	./.	./.	./.	./.	./.	./.	./.	./.	./.	./.	./.	./.	./.	./.	./.	./.	./.	./.	./.	./.	./.	./.	./.	./.	./.	./.	./.	./.	./.	./.	./.	./.	./.	./.	./.	./.	./.	./.	./.	./.	./.	./.	./.	./.	./.	0/0	./.	./.	./.	./.	./.	./.	./.	0/0	./.	./.	./.	./.	0/0	./.	./.	0/0	./.	./.	./.	./.	./.	./.	./.	./.	./.	./.	./.	./.	./.	./.	./.	./.	./.	./.	./.	./.	./.	./.	./.	./.	./.	./.	./.	./.	./.	./.	./.	./.	./.	./.	0/1	./.	0/0	0/0	./.	./.	./.	./.	./.	./.	./.	./.	./.	0/0	./.	./.	./.	./.	./.	./.	./.	./.	./.
CM038464	81066183	SCM038464_81066183	T	C	.	PASS	AC=1;AF=0.023;AN=44;BaseQRankSum=0.00;DP=58;ExcessHet=3.0103;FS=0.000;InbreedingCoeff=0.3560;MLEAC=11;MLEAF=0.250;MQ=41.56;MQRankSum=-6.740e-01;QD=16.48;ReadPosRankSum=0.00;SOR=0.693	GT	0/0	0/0	0/0	0/0	0/0	0/0	0/0	0/0	0/0	0/0	0/0	0/0	0/0	0/0	0/0	0/0	0/0	0/0	0/0	0/0	0/0	0/0	0/0	0/0	0/0	0/0	0/0	0/0	0/0	0/0	0/0	0/0	0/0	0/0	0/0	0/0	0/0	0/0	0/0	0/0	0/0	0/0	0/0	0/0	0/0	0/1	0/0	0/0	0/0	0/0	0/0	0/0	0/0	0/0	0/0	0/0	0/0	0/0	0/0	0/0	0/0	0/0	0/0	0/0	0/0	0/0	0/0	0/0	0/0	0/0	0/0	0/0	./.	0/0	0/0	0/0	0/0	0/0	0/0	0/0	0/0	0/0	0/0	0/0	0/0	0/0	0/0	0/0	0/0	0/0	0/0	0/0	0/0	0/0	0/0	0/0	0/0	0/0	0/0	0/0	0/0	0/0	0/0	0/0	0/0	0/0	0/0	0/0	0/0	0/0	0/0	0/0	0/0	0/0	0/0	0/0	0/0	./.	0/0	./.	0/0	0/0	./.	./.	0/0	0/0	0/0	0/0	./.	0/0	./.	0/0	0/0	0/0	0/0	0/0	0/0	0/0	0/0	./.	0/0	0/0	0/0	0/0	0/0	0/0	0/0	0/0	0/0	0/0	0/0	0/0	0/0	0/0	./.	0/0	0/0	0/0	0/0	./.	0/0	0/0	0/0	./.	0/0	0/0
CM038464	81395703	SCM038464_81395703	C	T	.	PASS	AC=2;AF=0.013;AN=160;BaseQRankSum=-8.690e-01;DP=773;ExcessHet=3.0388;FS=0.000;InbreedingCoeff=0.4065;MLEAC=6;MLEAF=0.038;MQ=27.61;MQRankSum=-1.855e+00;QD=6.82;ReadPosRankSum=0.825;SOR=0.859	GT	0/0	0/0	0/0	0/0	0/0	0/0	./.	0/0	./.	0/0	0/0	0/0	./.	./.	./.	0/0	0/0	0/0	./.	0/1	0/0	0/0	0/0	0/0	0/1	0/0	0/0	0/0	./.	0/0	0/0	0/0	0/1	./.	0/0	./.	0/0	0/0	./.	0/1	0/0	0/0	0/0	0/0	./.	0/0	0/0	./.	./.	0/0	0/0	0/0	./.	0/0	./.	0/0	0/0	./.	0/1	0/1	0/0	./.	0/0	0/1	0/0	0/1	0/0	0/0	0/0	0/0	0/0	./.	./.	./.	0/0	0/0	0/0	0/1	./.	./.	0/0	./.	./.	0/0	0/0	0/0	0/0	0/0	0/0	0/0	0/0	0/0	0/0	0/0	0/0	0/0	0/1	./.	0/0	0/0	0/0	./.	0/0	0/0	0/0	0/0	0/0	./.	0/0	0/1	0/0	0/1	./.	0/0	0/0	./.	0/0	0/1	0/1	0/1	0/1	./.	./.	0/0	0/0	./.	0/0	0/0	0/0	0/1	./.	0/1	./.	./.	0/0	0/1	./.	./.	./.	0/0	0/0	0/0	0/1	0/0	0/0	0/0	0/0	0/0	0/0	0/0	0/0	0/0	0/0	0/0	0/0	0/0	0/0	0/0	0/0	./.	0/0	0/0	0/0	0/1	0/0	0/1
CM038464	81540385	SCM038464_81540385	G	A	.	PASS	AC=28;AF=1.00;AN=28;DP=74;ExcessHet=3.0103;FS=0.000;InbreedingCoeff=0.3608;MLEAC=310;MLEAF=1.00;MQ=22.62;QD=31.28;SOR=0.804	GT	1/1	1/1	1/1	1/1	1/1	1/1	1/1	1/1	1/1	1/1	1/1	1/1	1/1	1/1	1/1	1/1	1/1	1/1	1/1	1/1	1/1	1/1	1/1	1/1	1/1	1/1	1/1	1/1	1/1	1/1	1/1	1/1	1/1	1/1	1/1	1/1	1/1	1/1	1/1	1/1	1/1	1/1	1/1	1/1	1/1	1/1	1/1	1/1	1/1	1/1	1/1	1/1	1/1	1/1	1/1	1/1	1/1	1/1	1/1	1/1	1/1	1/1	1/1	1/1	1/1	1/1	1/1	1/1	1/1	1/1	1/1	1/1	1/1	1/1	1/1	1/1	1/1	1/1	1/1	1/1	1/1	1/1	1/1	1/1	1/1	1/1	1/1	1/1	1/1	1/1	1/1	1/1	1/1	1/1	1/1	1/1	1/1	1/1	1/1	1/1	1/1	1/1	1/1	1/1	1/1	1/1	1/1	1/1	1/1	1/1	1/1	1/1	1/1	1/1	1/1	1/1	1/1	1/1	1/1	1/1	1/1	1/1	1/1	1/1	1/1	1/1	1/1	1/1	1/1	1/1	1/1	1/1	1/1	1/1	1/1	1/1	1/1	1/1	1/1	1/1	1/1	1/1	1/1	1/1	1/1	1/1	1/1	1/1	1/1	1/1	1/1	1/1	1/1	1/1	1/1	1/1	1/1	1/1	1/1	1/1	1/1	1/1	1/1	1/1	1/1	1/1
CM038464	81973675	SCM038464_81973675	G	T	.	PASS	AC=4;AF=0.182;AN=22;DP=73;ExcessHet=0.0256;FS=0.000;InbreedingCoeff=0.3381;MLEAC=42;MLEAF=1.00;MQ=34.53;QD=31.84;SOR=2.303	GT	./.	./.	./.	./.	./.	./.	./.	./.	0/0	./.	./.	./.	./.	./.	./.	./.	./.	./.	./.	./.	./.	./.	0/0	./.	./.	./.	0/0	./.	./.	./.	./.	./.	./.	./.	./.	./.	./.	./.	./.	./.	0/0	./.	./.	./.	./.	./.	./.	./.	./.	./.	0/0	0/0	./.	./.	./.	./.	0/0	./.	./.	./.	./.	./.	./.	./.	./.	./.	./.	./.	./.	./.	./.	./.	./.	./.	./.	./.	./.	./.	./.	./.	./.	./.	./.	1/1	./.	./.	./.	./.	./.	./.	./.	./.	./.	./.	./.	./.	./.	./.	./.	./.	./.	./.	0/0	./.	./.	./.	./.	./.	./.	./.	./.	./.	./.	./.	./.	./.	./.	./.	./.	./.	0/0	./.	./.	./.	./.	./.	./.	./.	./.	./.	./.	./.	./.	./.	./.	./.	./.	./.	./.	1/1	./.	./.	./.	./.	./.	./.	./.	./.	./.	./.	./.	./.	./.	./.	./.	./.	./.	./.	./.	./.	./.	./.	./.	./.	./.	./.
CM038464	82192989	SCM038464_82192989	G	GT	.	PASS	AC=20;AF=0.667;AN=30;DP=45;ExcessHet=0.0002;FS=0.000;InbreedingCoeff=0.3499;MLEAC=202;MLEAF=1.00;MQ=33.83;QD=26.29;SOR=6.273	GT	0/0	./.	./.	./.	./.	./.	./.	./.	./.	./.	./.	1/1	1/1	./.	./.	./.	./.	./.	./.	./.	1/1	1/1	./.	./.	./.	./.	./.	1/1	./.	./.	./.	./.	./.	./.	./.	./.	./.	./.	./.	./.	./.	./.	./.	./.	0/0	./.	./.	1/1	./.	./.	./.	./.	1/1	./.	./.	./.	./.	./.	./.	./.	./.	./.	./.	./.	./.	./.	./.	./.	./.	./.	./.	./.	./.	./.	./.	./.	./.	./.	./.	1/1	./.	./.	./.	./.	./.	./.	./.	./.	./.	./.	./.	./.	./.	./.	./.	./.	./.	1/1	./.	./.	./.	./.	0/0	./.	./.	./.	./.	./.	./.	./.	./.	./.	./.	./.	./.	./.	./.	./.	./.	./.	./.	./.	./.	./.	./.	./.	./.	./.	1/1	./.	./.	./.	./.	./.	./.	./.	./.	./.	./.	./.	./.	./.	./.	./.	./.	./.	./.	./.	./.	./.	./.	./.	./.	0/0	./.	./.	./.	./.	./.	./.	./.	./.	./.	./.	./.	./.
CM038464	83145076	SCM038464_83145076	G	A	.	PASS	AC=4;AF=0.080;AN=50;DP=101;ExcessHet=0.0037;FS=0.000;InbreedingCoeff=0.3430;MLEAC=24;MLEAF=0.480;MQ=26.00;QD=32.13;SOR=2.303	GT	0/0	0/0	0/0	0/0	0/0	0/0	0/0	0/0	0/0	0/0	0/0	0/0	0/0	0/0	0/0	0/0	0/0	0/0	0/0	0/0	0/0	0/0	0/0	0/0	0/0	0/0	0/0	0/0	0/0	0/0	0/0	0/0	0/0	0/0	0/0	0/0	0/0	0/0	0/0	0/0	0/0	0/0	0/0	0/0	0/0	0/0	0/0	0/0	0/0	1/1	0/0	0/0	0/0	0/0	0/0	0/0	0/0	0/0	0/0	0/0	0/0	0/0	0/0	0/0	0/0	0/0	0/0	0/0	0/0	0/0	0/0	0/0	0/0	0/0	0/0	0/0	0/0	0/0	0/0	0/0	0/0	0/0	0/0	0/0	0/0	0/0	0/0	0/0	0/0	0/0	0/0	0/0	0/0	0/0	0/0	0/0	0/0	0/0	0/0	0/0	0/0	0/0	0/0	0/0	0/0	0/0	0/0	0/0	0/0	0/0	0/0	0/0	0/0	0/0	1/1	0/0	0/0	0/0	0/0	0/0	0/0	0/0	0/0	0/0	0/0	0/0	0/0	0/0	0/0	0/0	0/0	0/0	0/0	0/0	0/0	0/0	0/0	0/0	0/0	0/0	0/0	0/0	0/0	0/0	0/0	0/0	0/0	0/0	0/0	0/0	0/0	0/0	0/0	0/0	0/0	0/0	0/0	0/0	0/0	0/0	0/0	0/0	0/0	0/0	0/0	0/0
CM038464	83181122	SCM038464_83181122	C	T	.	PASS	AC=8;AF=0.078;AN=102;DP=320;ExcessHet=0.0000;FS=0.000;InbreedingCoeff=0.3336;MLEAC=37;MLEAF=0.363;MQ=30.59;QD=32.22;SOR=4.977	GT	0/0	0/0	0/0	0/0	0/0	1/1	1/1	./.	1/1	0/0	0/0	1/1	./.	./.	./.	./.	0/0	0/0	./.	./.	1/1	0/0	0/0	0/0	0/0	0/0	0/0	0/0	0/0	1/1	0/0	0/0	0/0	0/0	0/0	./.	./.	0/0	./.	0/0	0/0	1/1	0/0	1/1	./.	0/0	./.	0/0	./.	1/1	0/0	./.	./.	0/0	0/0	0/0	0/0	0/0	0/0	0/0	0/0	0/0	0/0	0/0	0/0	0/0	0/0	./.	0/0	0/0	0/0	./.	./.	0/0	0/0	./.	0/0	0/0	0/0	./.	0/0	0/0	./.	./.	0/0	1/1	0/0	0/0	0/0	0/0	1/1	0/0	0/0	0/0	0/0	./.	0/0	0/0	0/0	0/0	0/0	0/0	./.	0/0	1/1	0/0	0/0	0/0	0/0	0/0	0/0	0/0	1/1	0/0	1/1	0/0	0/0	./.	./.	./.	0/0	1/1	0/0	0/0	0/0	0/0	0/0	0/0	0/0	0/0	0/0	0/0	1/1	./.	1/1	0/0	./.	0/0	0/0	./.	0/0	./.	1/1	0/0	1/1	0/0	./.	0/0	./.	0/0	0/0	0/0	0/0	0/0	0/0	0/0	./.	0/0	0/0	./.	0/0	./.	./.	1/1	0/0	./.
CM038464	83224783	SCM038464_83224783	T	C	.	PASS	AC=2;AF=0.071;AN=28;DP=48;ExcessHet=0.0812;FS=0.000;InbreedingCoeff=0.3516;MLEAC=16;MLEAF=0.571;MQ=32.02;QD=30.55;SOR=0.693	GT	./.	./.	./.	./.	./.	./.	./.	./.	./.	./.	./.	./.	./.	./.	./.	./.	./.	./.	./.	./.	./.	./.	./.	0/0	./.	./.	./.	./.	./.	./.	./.	0/0	./.	./.	./.	./.	./.	./.	./.	./.	./.	./.	./.	./.	./.	./.	./.	./.	./.	./.	./.	./.	./.	./.	./.	./.	0/0	./.	./.	./.	0/0	./.	./.	./.	./.	./.	0/0	./.	./.	./.	./.	./.	./.	./.	./.	./.	./.	./.	./.	./.	./.	./.	./.	./.	./.	./.	./.	./.	./.	0/0	0/0	./.	./.	0/0	0/0	./.	./.	./.	0/0	./.	./.	./.	./.	./.	./.	1/1	./.	./.	./.	./.	./.	./.	./.	./.	./.	./.	0/0	./.	./.	./.	./.	./.	./.	./.	./.	./.	0/0	./.	./.	./.	./.	./.	./.	./.	./.	./.	./.	./.	./.	./.	./.	./.	./.	./.	./.	./.	./.	./.	./.	./.	./.	./.	./.	./.	./.	0/0	./.	./.	./.	./.	./.	./.	./.	./.	./.	./.
CM038464	83711332	SCM038464_83711332	T	C	.	PASS	AC=4;AF=0.125;AN=32;DP=28;ExcessHet=0.0073;FS=0.000;InbreedingCoeff=0.3415;MLEAC=35;MLEAF=1.00;MQ=25.18;QD=28.30;SOR=0.693	GT	./.	./.	./.	./.	./.	./.	./.	./.	./.	./.	./.	./.	./.	./.	./.	./.	./.	./.	./.	./.	0/0	./.	./.	./.	./.	./.	./.	./.	./.	./.	./.	./.	./.	./.	./.	./.	./.	./.	./.	./.	1/1	./.	1/1	./.	./.	./.	./.	./.	./.	./.	0/0	./.	./.	./.	./.	./.	./.	./.	./.	./.	./.	./.	./.	./.	./.	./.	./.	./.	./.	./.	./.	./.	./.	./.	./.	./.	./.	./.	./.	./.	./.	./.	./.	./.	./.	./.	./.	./.	./.	./.	./.	./.	./.	./.	./.	./.	./.	./.	./.	./.	./.	./.	./.	./.	0/0	./.	0/0	./.	./.	./.	./.	./.	./.	./.	./.	./.	./.	./.	./.	./.	./.	./.	./.	./.	./.	./.	./.	./.	./.	./.	./.	0/0	0/0	0/0	./.	./.	./.	./.	0/0	./.	./.	./.	./.	./.	./.	./.	./.	0/0	./.	./.	./.	0/0	0/0	./.	./.	./.	./.	./.	./.	./.	./.	./.	0/0	./.	./.	0/0
CM038464	83945347	SCM038464_83945347	G	A	.	PASS	AC=4;AF=0.182;AN=22;DP=19;ExcessHet=0.0164;FS=0.000;InbreedingCoeff=0.3417;MLEAC=47;MLEAF=1.00;MQ=35.42;QD=33.69;SOR=3.611	GT	./.	./.	./.	./.	./.	./.	0/0	./.	./.	./.	./.	./.	./.	./.	./.	./.	0/0	./.	./.	./.	./.	./.	./.	./.	./.	./.	./.	./.	./.	./.	./.	./.	./.	./.	./.	./.	./.	./.	./.	./.	0/0	./.	./.	./.	./.	./.	./.	0/0	./.	./.	./.	./.	./.	./.	./.	./.	1/1	./.	./.	./.	./.	./.	1/1	./.	./.	./.	./.	./.	./.	./.	./.	./.	./.	./.	./.	./.	./.	./.	./.	./.	./.	0/0	./.	./.	./.	./.	./.	0/0	./.	0/0	./.	./.	./.	./.	./.	./.	./.	./.	0/0	./.	./.	./.	./.	./.	./.	./.	./.	./.	./.	./.	./.	./.	./.	./.	./.	./.	./.	./.	./.	./.	./.	./.	./.	./.	./.	./.	./.	./.	./.	./.	./.	./.	./.	./.	./.	./.	./.	./.	./.	./.	./.	./.	./.	./.	./.	./.	./.	./.	./.	./.	./.	./.	./.	./.	./.	./.	./.	./.	./.	./.	0/0	./.	./.	./.	./.	./.
CM038464	84740460	SCM038464_84740460	T	G	.	PASS	AC=2;AF=0.071;AN=28;DP=54;ExcessHet=0.0955;FS=0.000;InbreedingCoeff=0.3490;MLEAC=21;MLEAF=0.750;MQ=31.78;QD=32.86;SOR=0.693	GT	1/1	./.	./.	./.	./.	./.	./.	0/0	./.	./.	./.	./.	0/0	./.	./.	./.	./.	./.	./.	./.	0/0	./.	./.	./.	./.	./.	./.	0/0	./.	./.	./.	./.	./.	./.	./.	./.	./.	./.	./.	0/0	./.	./.	0/0	0/0	0/0	./.	./.	./.	./.	0/0	0/0	./.	./.	./.	./.	./.	./.	./.	./.	./.	./.	./.	./.	0/0	./.	./.	./.	./.	./.	./.	./.	./.	./.	./.	./.	./.	./.	./.	./.	./.	./.	./.	./.	./.	./.	./.	./.	./.	./.	./.	./.	./.	./.	./.	./.	./.	./.	./.	./.	./.	./.	./.	./.	./.	./.	./.	./.	./.	./.	./.	./.	./.	./.	./.	./.	./.	./.	./.	./.	0/0	./.	./.	./.	./.	./.	./.	./.	./.	./.	./.	./.	./.	./.	./.	./.	./.	./.	./.	./.	./.	./.	./.	./.	./.	./.	0/0	./.	./.	./.	./.	./.	./.	./.	./.	./.	./.	./.	./.	./.	./.	./.	./.	./.	./.	./.	./.
CM038464	86711464	SCM038464_86711464	C	CTTG	.	PASS	AC=11;AF=0.500;AN=22;DP=117;ExcessHet=2.6369;FS=0.000;InbreedingCoeff=0.3079;MLEAC=155;MLEAF=1.00;MQ=33.44;MQRankSum=0.00;QD=24.61;ReadPosRankSum=0.00;SOR=0.770	GT	0/0	0/1	0/1	0/1	0/1	0/0	./.	0/1	0/1	./.	0/1	0/1	0/0	0/0	0/1	0/1	0/1	1/1	./.	0/0	0/1	0/1	0/1	0/1	0/1	0/0	0/1	0/1	0/0	0/1	0/1	0/1	0/1	0/1	0/0	./.	0/1	0/1	./.	0/0	0/0	1/1	0/1	0/1	./.	1/1	0/0	0/0	0/1	0/1	0/0	0/1	0/0	0/1	0/1	0/1	1/1	0/1	1/1	1/1	0/1	0/1	0/1	0/1	0/1	./.	0/1	0/1	0/0	1/1	./.	0/1	./.	./.	0/1	0/1	0/1	0/1	1/1	0/0	0/0	0/1	./.	0/1	0/1	0/1	0/1	0/1	0/0	0/1	0/1	./.	0/0	0/1	./.	0/1	0/1	0/0	0/1	0/0	0/1	0/0	0/1	0/1	0/1	0/0	./.	0/1	0/1	0/1	0/0	0/0	./.	0/1	./.	0/1	0/1	./.	./.	./.	./.	1/1	./.	./.	./.	0/1	0/1	./.	./.	0/1	./.	0/1	./.	0/1	./.	0/1	./.	./.	./.	./.	./.	0/0	0/1	0/1	0/1	./.	./.	./.	0/1	0/1	0/0	0/1	./.	./.	./.	0/0	0/1	0/1	./.	./.	0/0	./.	0/1	./.	0/1	0/0
CM038464	87039655	SCM038464_87039655	C	T	.	PASS	AC=2;AF=0.043;AN=46;DP=73;ExcessHet=0.0485;FS=0.000;InbreedingCoeff=0.3611;MLEAC=11;MLEAF=0.239;MQ=23.00;QD=31.19;SOR=1.609	GT	./.	./.	./.	0/0	0/0	0/0	./.	./.	./.	./.	./.	./.	./.	./.	./.	./.	./.	./.	./.	./.	./.	./.	./.	./.	./.	0/0	./.	./.	./.	0/0	./.	./.	./.	./.	./.	./.	./.	./.	./.	./.	./.	./.	./.	./.	./.	./.	./.	./.	./.	./.	./.	0/0	./.	./.	./.	./.	./.	0/0	./.	./.	./.	./.	./.	./.	0/0	./.	0/0	./.	./.	./.	./.	./.	./.	1/1	./.	./.	0/0	0/0	./.	./.	./.	./.	./.	./.	0/0	./.	./.	./.	./.	0/0	./.	./.	./.	./.	./.	./.	./.	./.	./.	./.	./.	./.	0/0	0/0	./.	./.	./.	./.	./.	0/0	./.	./.	./.	./.	./.	./.	./.	./.	./.	./.	./.	./.	./.	./.	./.	./.	./.	./.	./.	./.	./.	./.	./.	./.	./.	0/0	./.	./.	./.	./.	./.	./.	./.	./.	./.	0/0	0/0	./.	./.	./.	0/0	./.	./.	./.	./.	./.	./.	./.	./.	./.	./.	./.	./.	./.	0/0	0/0
CM038464	87163110	SCM038464_87163110	C	T,G	.	PASS	AC=1,3;AF=0.045,0.136;AN=22;DP=62;ExcessHet=0.0164;FS=0.000;InbreedingCoeff=0.3591;MLEAC=16,42;MLEAF=0.727,1.00;MQ=30.15;QD=30.49;SOR=0.818	GT	./.	0/0	./.	./.	./.	./.	./.	./.	./.	./.	./.	./.	./.	./.	./.	./.	./.	./.	./.	./.	./.	./.	./.	0/0	./.	./.	./.	./.	./.	./.	./.	./.	./.	./.	./.	./.	./.	./.	./.	./.	0/0	./.	./.	./.	./.	./.	./.	./.	./.	./.	./.	./.	./.	./.	./.	./.	./.	./.	./.	./.	./.	./.	./.	./.	./.	./.	./.	./.	./.	./.	./.	./.	./.	./.	./.	./.	0/0	./.	./.	./.	./.	./.	./.	./.	./.	1/1	./.	./.	./.	./.	./.	./.	./.	./.	./.	./.	./.	./.	./.	./.	./.	./.	./.	./.	./.	./.	./.	./.	./.	0/0	./.	./.	./.	./.	./.	./.	./.	./.	./.	./.	./.	./.	./.	./.	./.	./.	./.	./.	2/1	./.	./.	./.	./.	./.	./.	./.	./.	./.	./.	./.	./.	./.	./.	0/0	0/0	0/0	./.	./.	./.	./.	./.	./.	./.	./.	./.	./.	./.	./.	./.	./.	./.	0/0	./.	./.	./.	./.
CM038464	87392300	SCM038464_87392300	A	C	.	PASS	AC=2;AF=0.077;AN=26;DP=19;ExcessHet=0.0877;FS=0.000;InbreedingCoeff=0.3369;MLEAC=20;MLEAF=0.769;MQ=38.00;QD=24.38;SOR=1.609	GT	./.	./.	./.	0/0	./.	0/0	./.	./.	./.	./.	./.	0/0	./.	./.	./.	./.	./.	./.	./.	./.	./.	./.	./.	./.	./.	./.	./.	./.	./.	./.	./.	./.	./.	./.	0/0	./.	0/0	0/0	./.	./.	0/0	1/1	0/0	./.	./.	./.	./.	./.	./.	./.	0/0	./.	./.	./.	./.	./.	./.	./.	./.	./.	./.	./.	0/0	./.	0/0	./.	./.	./.	./.	./.	./.	./.	./.	./.	./.	./.	./.	./.	./.	./.	./.	./.	./.	./.	./.	./.	./.	./.	./.	0/0	./.	./.	./.	./.	./.	./.	./.	./.	./.	./.	./.	./.	./.	./.	./.	./.	./.	./.	./.	./.	./.	./.	./.	./.	./.	./.	./.	./.	./.	./.	./.	./.	./.	./.	./.	./.	./.	./.	./.	./.	./.	./.	./.	./.	./.	./.	./.	./.	./.	./.	./.	./.	./.	./.	./.	./.	./.	./.	./.	./.	./.	./.	./.	./.	./.	./.	./.	./.	./.	./.	./.	./.	./.	./.	./.	./.
CM038464	87542641	SCM038464_87542641	A	G	.	PASS	AC=51;AF=0.300;AN=170;BaseQRankSum=0.524;DP=373;ExcessHet=0.0000;FS=0.000;InbreedingCoeff=0.3236;MLEAC=133;MLEAF=0.782;MQ=32.38;MQRankSum=-2.530e-01;QD=27.79;ReadPosRankSum=0.366;SOR=1.609	GT	0/0	1/1	1/1	1/1	./.	0/0	./.	1/1	0/0	./.	0/0	0/0	./.	./.	0/0	0/0	0/0	0/1	./.	0/0	0/0	0/0	0/1	0/1	0/1	0/1	1/1	0/0	./.	0/0	1/1	0/1	0/0	./.	0/1	1/1	1/1	./.	./.	0/0	0/0	0/0	0/0	0/0	./.	0/0	0/0	0/0	./.	0/0	0/1	./.	./.	1/1	0/0	0/0	0/1	0/0	0/0	0/0	1/1	1/1	1/1	1/1	./.	./.	0/0	./.	0/1	1/1	./.	./.	./.	1/1	./.	./.	0/0	0/1	./.	./.	./.	0/0	./.	0/0	0/0	0/0	0/0	0/1	0/0	1/1	0/0	0/0	0/0	1/1	0/0	./.	1/1	1/1	1/1	0/0	1/1	0/1	./.	./.	0/0	0/0	0/0	0/0	0/0	0/1	./.	1/1	./.	0/0	0/0	0/1	1/1	./.	./.	./.	0/0	./.	0/0	0/1	0/1	1/1	./.	0/0	0/0	./.	0/1	./.	./.	0/0	0/0	0/0	./.	0/0	./.	./.	./.	0/0	./.	0/0	./.	./.	./.	./.	./.	./.	0/0	0/0	0/0	./.	0/0	./.	./.	./.	./.	./.	0/0	./.	./.	0/0	./.	./.
CM038464	87986599	SCM038464_87986599	T	C	.	PASS	AC=2;AF=0.034;AN=58;BaseQRankSum=0.674;DP=203;ExcessHet=3.0872;FS=0.000;InbreedingCoeff=0.3799;MLEAC=15;MLEAF=0.259;MQ=37.45;MQRankSum=0.674;QD=31.17;ReadPosRankSum=-6.740e-01;SOR=0.693	GT	0/0	0/0	0/0	0/0	0/0	0/0	0/0	0/0	0/0	0/0	0/0	0/0	0/0	0/0	0/0	0/0	0/0	0/0	0/0	0/0	0/0	0/0	0/0	0/0	0/0	0/0	0/0	0/0	0/0	0/0	0/0	0/0	0/0	0/0	0/0	0/0	0/0	0/0	0/0	0/0	0/0	0/0	0/0	0/0	0/0	0/0	0/0	0/0	0/0	0/0	0/0	0/0	0/0	0/0	0/0	0/0	0/0	0/0	0/0	0/0	0/0	0/0	0/0	0/0	0/0	0/0	0/0	0/0	0/0	0/0	0/0	0/0	./.	0/0	0/0	0/0	0/0	0/0	0/0	0/0	0/0	0/0	0/0	0/0	0/0	0/0	0/0	0/0	0/0	0/0	0/0	0/0	0/0	0/0	0/0	0/0	0/0	0/0	0/0	0/0	0/0	0/0	0/0	0/0	0/0	0/0	0/0	0/0	0/0	0/0	0/0	0/0	0/0	0/0	0/0	0/1	0/0	0/0	0/0	0/0	0/0	0/0	0/0	0/0	0/0	0/1	0/0	0/0	0/0	0/0	0/0	0/0	0/0	0/0	0/0	0/0	0/0	0/0	0/0	0/0	0/0	0/0	0/0	0/0	0/0	0/0	0/0	0/0	0/0	0/0	0/0	0/0	0/0	0/0	0/0	0/0	0/0	0/0	0/0	0/0	0/0	0/0	0/0	0/0	0/0	0/0
CM038464	88282071	SCM038464_88282071	G	T	.	PASS	AC=26;AF=0.325;AN=80;DP=199;ExcessHet=0.0000;FS=0.000;InbreedingCoeff=0.3951;MLEAC=132;MLEAF=1.00;MQ=37.02;QD=30.28;SOR=1.609	GT	0/0	0/0	1/1	0/0	0/0	1/1	0/0	0/0	0/0	0/0	0/0	0/0	0/0	./.	0/0	0/0	0/0	0/0	0/0	0/0	0/0	0/0	0/0	1/1	0/0	0/0	0/0	0/0	0/0	0/0	0/0	0/0	0/0	1/1	0/0	./.	0/0	0/0	0/0	0/0	0/0	0/0	0/0	0/0	0/0	0/0	0/0	1/1	0/0	1/1	0/0	0/0	0/0	0/0	0/0	0/0	0/0	0/0	0/0	0/0	1/1	0/0	0/0	0/0	0/0	./.	1/1	0/0	0/0	./.	./.	0/0	./.	1/1	./.	0/0	1/1	0/0	0/0	0/0	0/0	0/0	0/0	0/0	0/0	0/0	0/0	0/0	0/0	0/0	1/1	1/1	0/0	1/1	0/0	0/0	0/0	0/0	1/1	0/0	0/0	0/0	0/0	0/0	1/1	0/0	0/0	0/0	0/0	0/0	0/0	0/0	0/0	0/0	0/0	0/0	0/0	0/0	./.	0/0	0/0	0/0	0/0	./.	0/0	./.	./.	0/0	./.	0/0	./.	1/1	0/0	0/0	0/0	0/0	0/0	0/0	./.	./.	0/0	0/0	0/0	0/0	0/0	0/0	0/0	0/0	0/0	0/0	0/0	0/0	./.	./.	./.	0/0	0/0	0/0	./.	0/0	0/0	0/0	0/0	0/0	0/0	0/0
CM038464	88448903	SCM038464_88448903	T	G	.	PASS	AC=8;AF=0.286;AN=28;DP=84;ExcessHet=0.0007;FS=0.000;InbreedingCoeff=0.3617;MLEAC=91;MLEAF=1.00;MQ=31.22;QD=30.15;SOR=0.693	GT	0/0	./.	./.	./.	./.	./.	./.	./.	./.	./.	./.	./.	./.	./.	./.	./.	./.	./.	./.	./.	./.	./.	./.	./.	./.	./.	./.	./.	./.	./.	./.	./.	./.	./.	./.	./.	./.	./.	./.	./.	./.	./.	./.	./.	./.	./.	./.	./.	./.	./.	./.	./.	./.	./.	./.	./.	./.	./.	./.	./.	0/0	./.	./.	./.	./.	./.	./.	./.	./.	./.	./.	./.	./.	./.	./.	./.	./.	./.	0/0	./.	./.	0/0	./.	./.	./.	./.	0/0	./.	./.	./.	./.	./.	./.	./.	./.	./.	./.	./.	./.	./.	./.	1/1	0/0	./.	./.	./.	./.	./.	./.	./.	./.	./.	./.	./.	./.	./.	./.	./.	0/0	./.	./.	./.	./.	./.	./.	./.	./.	./.	./.	./.	./.	0/0	./.	./.	./.	./.	./.	./.	./.	./.	1/1	./.	./.	./.	0/0	./.	./.	./.	1/1	./.	./.	0/0	./.	./.	./.	./.	./.	./.	./.	./.	./.	./.	./.	./.	./.	1/1
CM038464	88984748	SCM038464_88984748	AC	A	.	PASS	AC=2;AF=0.034;AN=58;DP=62;ExcessHet=0.0383;FS=0.000;InbreedingCoeff=0.3502;MLEAC=10;MLEAF=0.172;MQ=26.00;QD=32.51;SOR=0.693	GT	./.	0/0	./.	./.	./.	0/0	0/0	./.	./.	./.	./.	./.	./.	./.	./.	./.	./.	./.	./.	./.	./.	0/0	./.	0/0	./.	0/0	0/0	./.	./.	./.	./.	0/0	./.	./.	./.	./.	./.	0/0	./.	./.	1/1	./.	0/0	./.	./.	./.	./.	./.	./.	./.	0/0	./.	./.	0/0	./.	./.	./.	./.	./.	./.	./.	./.	./.	0/0	./.	./.	./.	./.	./.	./.	./.	./.	./.	./.	./.	./.	./.	./.	./.	./.	./.	./.	0/0	./.	./.	./.	./.	./.	./.	./.	0/0	./.	./.	./.	./.	./.	./.	./.	./.	./.	0/0	0/0	./.	./.	0/0	./.	0/0	./.	./.	0/0	./.	./.	./.	./.	0/0	./.	./.	./.	./.	./.	./.	./.	./.	./.	./.	./.	./.	./.	./.	./.	./.	./.	./.	./.	./.	./.	0/0	0/0	./.	./.	0/0	./.	./.	./.	./.	0/0	./.	./.	./.	./.	0/0	0/0	0/0	./.	./.	./.	./.	./.	./.	./.	./.	./.	./.	./.	./.	./.
CM038464	89211960	SCM038464_89211960	T	C	.	PASS	AC=58;AF=0.935;AN=62;DP=350;ExcessHet=0.0018;FS=0.000;InbreedingCoeff=0.4053;MLEAC=358;MLEAF=1.00;MQ=21.13;QD=27.45;SOR=10.175	GT	0/0	1/1	1/1	1/1	1/1	1/1	1/1	1/1	1/1	1/1	1/1	1/1	1/1	1/1	1/1	1/1	1/1	1/1	1/1	1/1	1/1	1/1	1/1	1/1	1/1	1/1	1/1	1/1	1/1	1/1	1/1	1/1	1/1	1/1	1/1	./.	1/1	1/1	1/1	1/1	1/1	1/1	1/1	1/1	1/1	1/1	1/1	1/1	1/1	1/1	1/1	1/1	1/1	1/1	1/1	1/1	1/1	1/1	1/1	1/1	1/1	1/1	1/1	1/1	1/1	./.	1/1	1/1	1/1	1/1	./.	1/1	1/1	./.	1/1	1/1	1/1	1/1	1/1	1/1	1/1	1/1	1/1	1/1	1/1	1/1	1/1	1/1	1/1	1/1	1/1	1/1	1/1	1/1	1/1	1/1	1/1	1/1	1/1	1/1	1/1	1/1	1/1	0/0	1/1	1/1	1/1	1/1	1/1	1/1	1/1	1/1	1/1	1/1	1/1	1/1	1/1	./.	1/1	./.	1/1	1/1	./.	1/1	1/1	1/1	1/1	1/1	1/1	1/1	1/1	1/1	1/1	1/1	1/1	1/1	./.	1/1	1/1	1/1	1/1	1/1	1/1	1/1	1/1	1/1	1/1	1/1	1/1	1/1	1/1	1/1	./.	1/1	./.	1/1	1/1	1/1	1/1	1/1	1/1	1/1	1/1	1/1	1/1	1/1
CM038464	91399896	SCM038464_91399896	T	TTGTG	.	PASS	AC=6;AF=0.136;AN=44;DP=178;ExcessHet=0.0027;FS=0.000;InbreedingCoeff=0.3285;MLEAC=68;MLEAF=1.00;MQ=23.16;QD=30.88;SOR=1.112	GT	0/0	0/0	0/0	0/0	0/0	0/0	0/0	0/0	0/0	0/0	0/0	0/0	0/0	0/0	0/0	0/0	0/0	0/0	0/0	0/0	0/0	0/0	0/0	1/1	0/0	0/0	0/0	0/0	0/0	0/0	0/0	0/0	0/0	0/0	0/0	0/0	0/0	0/0	0/0	0/0	0/0	0/0	0/0	0/0	0/0	1/1	0/0	0/0	0/0	0/0	1/1	0/0	0/0	0/0	0/0	0/0	0/0	0/0	0/0	0/0	0/0	0/0	0/0	0/0	0/0	0/0	0/0	0/0	0/0	0/0	0/0	0/0	0/0	0/0	0/0	0/0	0/0	0/0	0/0	0/0	0/0	0/0	0/0	0/0	0/0	0/0	0/0	0/0	0/0	0/0	0/0	0/0	0/0	0/0	0/0	0/0	0/0	0/0	0/0	0/0	0/0	0/0	0/0	0/0	0/0	0/0	0/0	0/0	0/0	0/0	0/0	0/0	0/0	0/0	0/0	0/0	0/0	0/0	0/0	0/0	0/0	0/0	0/0	0/0	0/0	0/0	0/0	0/0	0/0	0/0	0/0	0/0	0/0	0/0	0/0	0/0	0/0	0/0	0/0	0/0	0/0	0/0	0/0	0/0	0/0	0/0	0/0	0/0	0/0	0/0	0/0	0/0	0/0	0/0	0/0	0/0	0/0	0/0	0/0	0/0	0/0	0/0	0/0	0/0	0/0	0/0
CM038464	91603109	SCM038464_91603109	C	T	.	PASS	AC=4;AF=0.154;AN=26;DP=250;ExcessHet=0.0113;FS=0.000;InbreedingCoeff=0.3622;MLEAC=43;MLEAF=1.00;MQ=28.48;QD=28.39;SOR=0.784	GT	./.	./.	./.	./.	./.	./.	./.	./.	./.	./.	./.	./.	./.	./.	./.	./.	./.	./.	./.	./.	1/1	./.	./.	./.	0/0	./.	./.	./.	./.	./.	./.	./.	./.	./.	./.	./.	./.	./.	./.	./.	./.	./.	0/0	./.	./.	./.	./.	./.	./.	./.	0/0	./.	./.	./.	./.	./.	./.	./.	./.	./.	./.	./.	./.	./.	./.	./.	./.	./.	./.	./.	./.	./.	./.	./.	./.	0/0	./.	./.	./.	./.	./.	./.	./.	./.	./.	./.	./.	./.	./.	./.	./.	./.	./.	./.	./.	./.	0/0	./.	./.	./.	./.	./.	./.	./.	./.	./.	./.	./.	./.	./.	./.	./.	./.	0/0	./.	./.	./.	./.	./.	./.	./.	./.	0/0	./.	./.	./.	./.	./.	./.	./.	0/0	./.	./.	./.	0/0	./.	./.	./.	./.	./.	0/0	./.	./.	./.	./.	./.	./.	./.	./.	./.	./.	./.	./.	./.	1/1	0/0	./.	./.	./.	./.	./.	./.	./.	./.	./.	./.
CM038464	91840210	SCM038464_91840210	C	G	.	PASS	AC=2;AF=0.077;AN=26;DP=28;ExcessHet=0.0877;FS=0.000;InbreedingCoeff=0.3484;MLEAC=17;MLEAF=0.654;MQ=34.01;QD=31.86;SOR=0.693	GT	./.	0/0	./.	./.	./.	./.	./.	./.	./.	./.	./.	./.	./.	./.	./.	./.	./.	./.	./.	./.	./.	./.	./.	./.	0/0	0/0	0/0	./.	./.	./.	./.	./.	./.	./.	0/0	./.	./.	./.	./.	./.	./.	./.	./.	./.	./.	./.	./.	./.	./.	./.	./.	./.	./.	./.	./.	./.	./.	./.	./.	./.	./.	./.	./.	./.	./.	./.	./.	./.	./.	./.	./.	./.	./.	./.	./.	./.	1/1	./.	./.	./.	./.	./.	./.	./.	./.	./.	./.	./.	./.	0/0	./.	./.	./.	./.	./.	./.	./.	./.	./.	./.	./.	./.	./.	./.	./.	./.	./.	./.	./.	0/0	./.	./.	./.	./.	./.	./.	./.	./.	./.	./.	./.	./.	./.	./.	0/0	./.	./.	./.	./.	./.	./.	./.	./.	./.	./.	./.	./.	0/0	./.	./.	./.	0/0	./.	./.	./.	./.	./.	./.	./.	./.	./.	./.	./.	./.	./.	./.	./.	./.	./.	./.	./.	./.	./.	./.	0/0	./.
CM038464	92306088	SCM038464_92306088	A	G	.	PASS	AC=2;AF=0.029;AN=68;DP=277;ExcessHet=0.0325;FS=0.000;InbreedingCoeff=0.3985;MLEAC=13;MLEAF=0.191;MQ=30.81;QD=26.17;SOR=0.804	GT	./.	./.	0/0	./.	./.	0/0	./.	./.	./.	0/0	0/0	./.	./.	./.	./.	./.	./.	./.	./.	./.	0/0	./.	./.	0/0	./.	0/0	0/0	./.	./.	0/0	0/0	./.	./.	./.	./.	./.	./.	./.	./.	./.	./.	./.	./.	./.	./.	./.	./.	./.	./.	./.	./.	./.	./.	./.	./.	./.	./.	./.	./.	./.	./.	./.	./.	./.	./.	./.	0/0	0/0	./.	./.	./.	./.	./.	./.	./.	./.	./.	0/0	./.	./.	./.	./.	./.	./.	./.	./.	0/0	./.	./.	./.	./.	0/0	0/0	0/0	./.	./.	./.	./.	./.	./.	./.	./.	./.	0/0	./.	./.	0/0	./.	./.	1/1	./.	0/0	./.	0/0	./.	./.	./.	./.	./.	./.	0/0	./.	./.	0/0	./.	./.	./.	./.	./.	./.	./.	./.	0/0	./.	0/0	./.	./.	0/0	./.	0/0	0/0	0/0	0/0	./.	0/0	./.	./.	./.	./.	./.	0/0	./.	./.	./.	./.	./.	./.	./.	0/0	./.	./.	./.	./.	./.	./.	./.
CM038464	93281770	SCM038464_93281770	C	A	.	PASS	AC=2;AF=0.083;AN=24;DP=14;ExcessHet=0.1047;FS=0.000;InbreedingCoeff=0.3331;MLEAC=21;MLEAF=0.875;MQ=26.00;QD=23.61;SOR=1.609	GT	./.	0/0	./.	./.	./.	0/0	./.	./.	./.	./.	./.	./.	./.	./.	./.	./.	./.	./.	./.	./.	./.	./.	./.	0/0	0/0	./.	./.	./.	./.	./.	./.	./.	./.	./.	0/0	./.	./.	./.	./.	./.	./.	./.	./.	./.	./.	./.	./.	./.	./.	./.	./.	./.	./.	0/0	./.	./.	./.	./.	./.	./.	./.	./.	./.	./.	./.	./.	./.	./.	1/1	./.	./.	./.	./.	./.	./.	./.	./.	./.	./.	./.	./.	./.	./.	./.	./.	./.	0/0	./.	./.	./.	0/0	./.	./.	./.	./.	./.	0/0	./.	./.	./.	./.	./.	./.	./.	./.	./.	./.	./.	./.	0/0	./.	./.	./.	./.	./.	./.	./.	./.	./.	./.	./.	./.	./.	./.	./.	./.	./.	./.	./.	./.	./.	./.	./.	./.	./.	./.	./.	./.	./.	./.	./.	./.	./.	./.	./.	./.	./.	./.	./.	./.	./.	./.	./.	./.	./.	./.	./.	./.	./.	./.	./.	./.	./.	./.	./.	0/0
CM038464	93311561	SCM038464_93311561	T	G	.	PASS	AC=2;AF=0.042;AN=48;DP=32;ExcessHet=0.0464;FS=0.000;InbreedingCoeff=0.3404;MLEAC=13;MLEAF=0.271;MQ=40.00;QD=32.06;SOR=1.609	GT	0/0	./.	./.	0/0	./.	0/0	./.	0/0	./.	./.	./.	./.	./.	./.	./.	./.	0/0	0/0	./.	./.	./.	./.	./.	./.	./.	0/0	0/0	./.	0/0	0/0	./.	./.	./.	./.	./.	./.	./.	0/0	./.	./.	./.	./.	0/0	./.	0/0	./.	./.	./.	./.	./.	0/0	./.	./.	./.	0/0	./.	./.	./.	./.	./.	./.	0/0	./.	0/0	0/0	./.	./.	./.	./.	./.	./.	./.	./.	./.	./.	./.	./.	./.	./.	./.	./.	./.	./.	./.	./.	./.	./.	./.	./.	./.	./.	./.	./.	./.	./.	./.	./.	0/0	./.	./.	./.	./.	./.	./.	./.	./.	0/0	./.	./.	0/0	./.	0/0	./.	./.	1/1	./.	./.	./.	./.	./.	./.	./.	./.	./.	./.	./.	./.	./.	./.	./.	./.	./.	0/0	./.	./.	./.	./.	./.	./.	./.	./.	./.	./.	./.	./.	./.	./.	./.	./.	./.	./.	./.	./.	./.	./.	./.	./.	./.	./.	./.	./.	./.	./.	./.	./.	./.
CM038464	94113952	SCM038464_94113952	T	A	.	PASS	AC=2;AF=0.050;AN=40;DP=69;ExcessHet=0.0560;FS=0.000;InbreedingCoeff=0.3487;MLEAC=16;MLEAF=0.400;MQ=34.12;QD=29.20;SOR=3.258	GT	./.	./.	./.	./.	1/1	./.	./.	0/0	./.	./.	./.	./.	./.	./.	./.	./.	0/0	./.	./.	./.	0/0	./.	0/0	./.	./.	0/0	./.	./.	./.	./.	./.	0/0	./.	./.	0/0	./.	./.	./.	./.	./.	./.	0/0	./.	./.	./.	0/0	./.	./.	./.	./.	0/0	./.	./.	./.	0/0	./.	0/0	./.	0/0	./.	./.	./.	./.	./.	./.	./.	./.	./.	./.	./.	./.	./.	./.	./.	./.	./.	./.	./.	./.	./.	./.	./.	0/0	./.	./.	./.	./.	./.	./.	0/0	./.	./.	./.	./.	./.	./.	./.	./.	./.	./.	./.	./.	./.	./.	./.	./.	0/0	./.	./.	./.	./.	./.	./.	./.	./.	./.	./.	./.	./.	./.	./.	./.	./.	./.	./.	./.	./.	./.	./.	./.	./.	./.	./.	./.	./.	0/0	./.	./.	./.	./.	./.	./.	./.	./.	0/0	./.	./.	./.	./.	./.	./.	./.	./.	./.	./.	./.	./.	./.	./.	./.	./.	./.	./.	./.	./.	./.
CM038464	94184391	SCM038464_94184391	T	C	.	PASS	AC=30;AF=1.00;AN=30;DP=55;ExcessHet=3.0103;FS=0.000;InbreedingCoeff=0.3580;MLEAC=310;MLEAF=1.00;MQ=20.84;QD=36.22;SOR=0.883	GT	1/1	1/1	1/1	1/1	1/1	1/1	1/1	1/1	1/1	1/1	1/1	1/1	1/1	1/1	1/1	1/1	1/1	1/1	1/1	1/1	1/1	1/1	1/1	1/1	1/1	1/1	1/1	1/1	1/1	1/1	1/1	1/1	1/1	1/1	1/1	1/1	1/1	1/1	1/1	1/1	1/1	1/1	1/1	1/1	1/1	1/1	1/1	1/1	1/1	1/1	1/1	1/1	1/1	1/1	1/1	1/1	1/1	1/1	1/1	1/1	1/1	1/1	1/1	1/1	1/1	1/1	1/1	1/1	1/1	1/1	1/1	1/1	1/1	1/1	1/1	1/1	1/1	1/1	1/1	1/1	1/1	1/1	1/1	1/1	1/1	1/1	1/1	1/1	1/1	1/1	1/1	1/1	1/1	1/1	1/1	1/1	1/1	1/1	1/1	1/1	1/1	1/1	1/1	1/1	1/1	1/1	1/1	1/1	1/1	1/1	1/1	1/1	1/1	1/1	1/1	1/1	1/1	1/1	1/1	1/1	1/1	1/1	1/1	1/1	1/1	1/1	1/1	1/1	1/1	1/1	1/1	1/1	1/1	1/1	1/1	1/1	1/1	1/1	1/1	1/1	1/1	1/1	1/1	1/1	1/1	1/1	1/1	1/1	1/1	1/1	1/1	1/1	1/1	1/1	1/1	1/1	1/1	1/1	1/1	1/1	1/1	1/1	1/1	1/1	1/1	1/1
CM038464	94385255	SCM038464_94385255	C	T	.	PASS	AC=18;AF=0.900;AN=20;DP=152;ExcessHet=0.1158;FS=0.000;InbreedingCoeff=0.3555;MLEAC=252;MLEAF=1.00;MQ=33.66;QD=24.76;SOR=1.421	GT	./.	./.	./.	./.	./.	./.	./.	./.	./.	./.	./.	./.	./.	./.	./.	./.	./.	./.	./.	./.	./.	./.	./.	./.	./.	1/1	./.	./.	./.	./.	./.	./.	./.	./.	./.	./.	./.	./.	./.	./.	./.	./.	./.	./.	./.	./.	./.	./.	./.	./.	./.	./.	./.	1/1	./.	./.	./.	./.	./.	./.	./.	./.	./.	./.	./.	./.	./.	./.	1/1	./.	./.	./.	1/1	./.	./.	./.	./.	./.	./.	0/0	./.	1/1	./.	./.	./.	./.	./.	./.	./.	./.	1/1	./.	./.	./.	./.	1/1	./.	./.	./.	./.	./.	./.	./.	./.	./.	./.	./.	./.	./.	./.	1/1	./.	./.	./.	./.	./.	./.	./.	./.	./.	./.	./.	./.	./.	./.	./.	./.	./.	./.	./.	./.	./.	./.	./.	./.	./.	./.	./.	./.	./.	./.	./.	./.	./.	./.	./.	./.	./.	./.	./.	./.	./.	./.	./.	./.	./.	./.	./.	./.	./.	./.	./.	./.	./.	./.	1/1
CM038464	94431770	SCM038464_94431770	A	G	.	PASS	AC=1;AF=0.031;AN=32;BaseQRankSum=-3.190e-01;DP=99;ExcessHet=3.0103;FS=0.000;InbreedingCoeff=0.3499;MLEAC=13;MLEAF=0.406;MQ=31.56;MQRankSum=-1.068e+00;QD=8.25;ReadPosRankSum=0.272;SOR=0.307	GT	./.	./.	./.	0/0	./.	./.	./.	./.	./.	./.	./.	./.	./.	./.	./.	./.	./.	./.	./.	./.	./.	./.	./.	./.	./.	./.	./.	./.	./.	./.	./.	./.	./.	./.	./.	./.	./.	./.	./.	./.	0/0	0/0	./.	./.	./.	0/0	./.	./.	./.	./.	./.	./.	./.	./.	./.	./.	./.	./.	0/0	./.	./.	./.	0/0	./.	./.	./.	./.	./.	0/0	./.	./.	./.	./.	./.	./.	./.	./.	./.	./.	./.	0/0	./.	0/0	./.	./.	./.	./.	0/0	./.	./.	0/0	./.	./.	./.	./.	0/0	./.	./.	./.	./.	./.	./.	./.	./.	./.	./.	./.	./.	0/1	0/0	./.	./.	./.	./.	./.	./.	./.	./.	./.	./.	./.	./.	./.	./.	./.	./.	./.	./.	./.	./.	./.	./.	./.	./.	./.	./.	./.	./.	./.	./.	./.	./.	./.	./.	./.	./.	./.	./.	./.	./.	./.	./.	./.	./.	./.	./.	./.	./.	0/0	./.	./.	./.	./.	./.	./.	./.
CM038464	94459144	SCM038464_94459144	G	T	.	PASS	AC=8;AF=0.333;AN=24;BaseQRankSum=2.10;DP=59;ExcessHet=0.0015;FS=0.000;InbreedingCoeff=0.3596;MLEAC=103;MLEAF=1.00;MQ=38.76;MQRankSum=-1.464e+00;QD=32.32;ReadPosRankSum=0.294;SOR=0.255	GT	./.	./.	./.	./.	0/0	0/0	0/0	./.	./.	0/0	./.	./.	./.	./.	./.	./.	./.	./.	./.	./.	./.	./.	./.	1/1	./.	0/0	1/1	./.	./.	1/1	./.	./.	./.	./.	./.	./.	./.	./.	./.	./.	./.	./.	./.	./.	./.	1/1	./.	./.	./.	./.	./.	./.	./.	0/0	./.	./.	./.	./.	./.	./.	./.	./.	./.	./.	./.	./.	0/0	./.	./.	./.	./.	./.	./.	./.	./.	./.	./.	./.	./.	./.	./.	./.	./.	./.	./.	./.	./.	./.	./.	./.	./.	./.	./.	./.	./.	./.	./.	./.	./.	./.	./.	./.	./.	./.	./.	./.	./.	./.	./.	./.	0/0	./.	./.	./.	./.	./.	./.	./.	./.	./.	./.	./.	./.	./.	./.	./.	./.	./.	./.	./.	./.	./.	./.	./.	./.	./.	./.	./.	./.	./.	./.	./.	./.	./.	./.	./.	./.	./.	./.	./.	./.	./.	./.	./.	./.	./.	./.	./.	./.	./.	./.	./.	./.	./.	./.	./.
CM038464	95193866	SCM038464_95193866	A	G	.	PASS	AC=1;AF=0.036;AN=28;BaseQRankSum=0.00;DP=61;ExcessHet=3.0103;FS=0.000;InbreedingCoeff=0.3484;MLEAC=15;MLEAF=0.536;MQ=36.81;MQRankSum=-9.670e-01;QD=29.77;ReadPosRankSum=0.00;SOR=0.223	GT	./.	./.	./.	./.	./.	0/0	./.	./.	./.	./.	./.	./.	./.	./.	./.	./.	./.	./.	./.	0/0	./.	./.	0/0	0/0	0/0	./.	./.	./.	./.	0/0	./.	./.	./.	./.	./.	./.	./.	./.	./.	./.	./.	0/0	./.	./.	./.	0/0	./.	./.	./.	./.	./.	0/0	./.	./.	./.	./.	./.	./.	./.	./.	./.	./.	./.	./.	./.	./.	./.	./.	./.	./.	./.	./.	./.	./.	./.	./.	./.	./.	./.	./.	./.	./.	./.	./.	./.	0/1	./.	./.	./.	./.	./.	./.	./.	./.	./.	./.	./.	./.	./.	./.	./.	./.	./.	./.	0/0	./.	./.	./.	./.	./.	./.	./.	./.	./.	./.	./.	./.	./.	./.	./.	./.	./.	./.	./.	./.	./.	./.	0/0	0/0	./.	./.	./.	./.	./.	./.	./.	./.	./.	./.	./.	./.	./.	./.	./.	./.	./.	./.	./.	./.	./.	./.	./.	./.	./.	./.	./.	./.	./.	./.	./.	./.	./.	./.	./.	./.	./.
CM038464	95423795	SCM038464_95423795	G	C	.	PASS	AC=2;AF=0.077;AN=26;DP=123;ExcessHet=0.0877;FS=0.000;InbreedingCoeff=0.3544;MLEAC=16;MLEAF=0.615;MQ=38.00;QD=32.23;SOR=1.609	GT	1/1	./.	./.	./.	./.	0/0	./.	./.	./.	./.	./.	./.	./.	./.	./.	./.	./.	./.	./.	./.	./.	./.	./.	0/0	./.	0/0	./.	./.	./.	./.	./.	./.	./.	./.	./.	./.	./.	0/0	./.	./.	./.	./.	./.	./.	./.	./.	./.	./.	./.	./.	./.	./.	./.	./.	./.	./.	./.	./.	./.	./.	./.	./.	./.	./.	./.	./.	./.	./.	./.	./.	./.	./.	./.	./.	./.	./.	./.	./.	./.	./.	./.	0/0	./.	./.	./.	./.	./.	./.	./.	./.	./.	./.	./.	0/0	./.	./.	./.	./.	./.	./.	./.	./.	./.	./.	./.	./.	./.	./.	./.	./.	0/0	./.	./.	./.	./.	./.	./.	./.	./.	0/0	./.	./.	./.	./.	./.	./.	./.	./.	0/0	./.	./.	./.	./.	./.	./.	./.	./.	./.	./.	./.	./.	./.	./.	./.	./.	./.	./.	./.	./.	0/0	./.	./.	./.	./.	0/0	./.	./.	./.	./.	./.	./.	./.	./.	./.	./.	./.
CM038464	95854769	SCM038464_95854769	G	A	.	PASS	AC=2;AF=0.056;AN=36;DP=58;ExcessHet=0.0625;FS=0.000;InbreedingCoeff=0.3593;MLEAC=13;MLEAF=0.361;MQ=27.00;QD=34.28;SOR=0.693	GT	./.	./.	./.	./.	./.	./.	./.	./.	./.	./.	./.	./.	./.	./.	./.	./.	./.	./.	./.	./.	./.	./.	./.	0/0	0/0	./.	./.	./.	./.	0/0	./.	./.	./.	0/0	./.	./.	0/0	1/1	./.	./.	./.	0/0	./.	./.	./.	./.	./.	./.	./.	./.	./.	./.	./.	./.	./.	./.	./.	./.	./.	./.	./.	./.	./.	./.	./.	./.	./.	./.	0/0	./.	./.	./.	./.	./.	./.	./.	./.	./.	./.	./.	./.	./.	./.	./.	0/0	./.	./.	./.	./.	./.	0/0	./.	./.	./.	./.	./.	./.	0/0	./.	0/0	./.	./.	./.	./.	./.	0/0	./.	./.	./.	./.	./.	0/0	./.	./.	./.	./.	./.	./.	./.	./.	0/0	./.	./.	./.	./.	./.	./.	./.	./.	./.	./.	./.	./.	./.	./.	./.	./.	./.	./.	./.	./.	0/0	./.	./.	./.	./.	./.	./.	./.	./.	./.	./.	./.	./.	./.	./.	./.	./.	./.	0/0	./.	./.	./.	./.	0/0	./.
CM038464	96159193	SCM038464_96159193	A	G	.	PASS	AC=30;AF=0.333;AN=90;DP=10518;ExcessHet=0.0000;FS=0.000;InbreedingCoeff=0.3353;MLEAC=126;MLEAF=1.00;MQ=33.12;QD=31.48;SOR=1.308	GT	0/0	0/0	1/1	1/1	0/0	1/1	1/1	1/1	1/1	1/1	1/1	0/0	0/0	./.	0/0	0/0	0/0	1/1	0/0	0/0	0/0	1/1	1/1	1/1	1/1	0/0	1/1	1/1	0/0	1/1	0/0	1/1	0/0	0/0	0/0	0/0	1/1	1/1	0/0	0/0	1/1	1/1	0/0	0/0	0/0	1/1	0/0	0/0	0/0	0/0	0/0	1/1	1/1	1/1	0/0	0/0	0/0	1/1	1/1	1/1	1/1	1/1	1/1	1/1	1/1	1/1	1/1	1/1	1/1	1/1	1/1	0/0	./.	1/1	0/0	./.	1/1	0/0	0/0	1/1	0/0	0/0	0/0	1/1	1/1	0/0	1/1	1/1	1/1	1/1	0/0	0/0	0/0	1/1	0/0	1/1	1/1	1/1	1/1	0/0	1/1	0/0	0/0	0/0	1/1	1/1	1/1	0/0	0/0	0/0	0/0	1/1	1/1	0/0	0/0	1/1	1/1	1/1	1/1	1/1	1/1	1/1	1/1	1/1	0/0	1/1	1/1	1/1	1/1	1/1	1/1	0/0	0/0	1/1	0/0	1/1	0/0	1/1	0/0	1/1	0/0	0/0	0/0	0/0	1/1	1/1	./.	0/0	0/0	1/1	1/1	0/0	1/1	1/1	1/1	0/0	1/1	1/1	1/1	1/1	0/0	1/1	0/0	0/0	0/0	0/0
CM038464	96235128	SCM038464_96235128	T	TG	.	PASS	AC=2;AF=9.524e-03;AN=210;DP=788;ExcessHet=0.0113;FS=0.000;InbreedingCoeff=0.4035;MLEAC=4;MLEAF=0.019;MQ=33.59;QD=34.50;SOR=1.609	GT	./.	0/0	./.	0/0	0/0	0/0	./.	./.	./.	./.	0/0	0/0	./.	./.	0/0	0/0	./.	0/0	./.	./.	0/0	./.	0/0	0/0	0/0	0/0	1/1	0/0	./.	0/0	0/0	0/0	./.	0/0	0/0	./.	0/0	./.	./.	./.	0/0	0/0	0/0	./.	0/0	0/0	./.	0/0	./.	0/0	0/0	0/0	./.	./.	0/0	0/0	./.	0/0	0/0	0/0	0/0	./.	./.	0/0	./.	0/0	0/0	./.	0/0	0/0	0/0	0/0	./.	0/0	0/0	./.	0/0	0/0	0/0	0/0	./.	0/0	./.	./.	0/0	0/0	0/0	0/0	0/0	0/0	./.	0/0	0/0	0/0	0/0	./.	0/0	0/0	0/0	0/0	0/0	0/0	0/0	0/0	0/0	0/0	./.	0/0	./.	0/0	./.	./.	./.	./.	./.	0/0	0/0	0/0	0/0	./.	0/0	./.	./.	0/0	0/0	0/0	0/0	0/0	./.	0/0	0/0	0/0	./.	./.	0/0	0/0	0/0	0/0	0/0	./.	./.	0/0	0/0	0/0	0/0	0/0	./.	0/0	./.	0/0	./.	./.	0/0	./.	0/0	0/0	0/0	0/0	0/0	./.	./.	0/0	0/0	./.	0/0	./.
CM038464	96371660	SCM038464_96371660	A	ATG	.	PASS	AC=19,49;AF=0.271,0.700;AN=70;DP=131;ExcessHet=0.0316;FS=0.000;InbreedingCoeff=0.4246;MLEAC=119,243;MLEAF=1.00,1.00;MQ=40.93;QD=29.52;SOR=8.410	GT	1/1	1/1	./.	./.	./.	1/1	./.	./.	./.	./.	./.	./.	./.	./.	./.	./.	./.	./.	./.	./.	./.	./.	1/1	1/1	1/1	1/1	1/1	./.	./.	./.	./.	./.	./.	./.	1/1	./.	./.	./.	./.	1/1	1/1	1/1	./.	./.	./.	./.	./.	./.	1/1	./.	1/1	1/1	./.	./.	./.	./.	./.	1/1	1/1	./.	./.	./.	1/1	./.	./.	./.	1/1	./.	./.	./.	./.	./.	./.	./.	./.	1/1	./.	./.	./.	./.	./.	1/1	./.	./.	./.	./.	./.	1/1	1/1	./.	1/1	1/1	./.	./.	./.	./.	./.	./.	./.	./.	./.	./.	./.	./.	1/1	./.	./.	./.	1/1	1/1	./.	./.	./.	./.	./.	./.	./.	./.	./.	./.	./.	./.	./.	./.	./.	./.	./.	./.	./.	./.	./.	./.	./.	1/1	./.	1/1	./.	./.	1/1	./.	1/1	./.	./.	./.	./.	./.	./.	1/1	./.	./.	./.	./.	./.	./.	./.	./.	./.	./.	./.	./.	./.	./.	./.	./.	./.	./.
CM038464	96818047	SCM038464_96818047	C	G	.	PASS	AC=22;AF=1.00;AN=22;DP=690;ExcessHet=3.0103;FS=0.000;InbreedingCoeff=0.3424;MLEAC=254;MLEAF=1.00;MQ=39.18;QD=30.40;SOR=1.230	GT	1/1	1/1	1/1	1/1	1/1	1/1	1/1	1/1	1/1	1/1	1/1	1/1	1/1	1/1	1/1	1/1	1/1	1/1	1/1	1/1	1/1	1/1	1/1	1/1	1/1	1/1	1/1	1/1	1/1	1/1	1/1	1/1	1/1	1/1	1/1	1/1	1/1	1/1	1/1	1/1	1/1	1/1	1/1	1/1	1/1	1/1	1/1	1/1	1/1	1/1	1/1	1/1	1/1	1/1	1/1	1/1	1/1	1/1	1/1	1/1	1/1	1/1	1/1	1/1	1/1	1/1	1/1	1/1	1/1	1/1	1/1	1/1	1/1	1/1	1/1	1/1	1/1	1/1	1/1	1/1	1/1	1/1	1/1	1/1	1/1	1/1	1/1	1/1	1/1	1/1	1/1	1/1	1/1	1/1	1/1	1/1	1/1	1/1	1/1	1/1	1/1	1/1	1/1	1/1	1/1	1/1	1/1	1/1	1/1	1/1	1/1	1/1	1/1	1/1	1/1	1/1	1/1	1/1	1/1	1/1	1/1	1/1	1/1	1/1	1/1	1/1	1/1	1/1	1/1	1/1	1/1	1/1	1/1	1/1	1/1	1/1	1/1	1/1	1/1	1/1	1/1	1/1	1/1	1/1	1/1	1/1	1/1	1/1	1/1	1/1	1/1	1/1	1/1	1/1	1/1	1/1	1/1	1/1	1/1	1/1	1/1	1/1	1/1	1/1	1/1	1/1
CM038464	98097840	SCM038464_98097840	C	A	.	PASS	AC=2;AF=0.091;AN=22;DP=21;ExcessHet=0.1047;FS=0.000;InbreedingCoeff=0.3409;MLEAC=27;MLEAF=1.00;MQ=34.50;QD=30.34;SOR=3.258	GT	./.	0/0	./.	./.	0/0	0/0	./.	1/1	./.	./.	./.	./.	./.	./.	./.	./.	./.	./.	./.	./.	./.	./.	./.	./.	./.	./.	./.	./.	./.	0/0	./.	./.	./.	./.	./.	./.	./.	./.	./.	./.	./.	./.	./.	./.	0/0	./.	./.	./.	./.	./.	./.	./.	./.	./.	./.	./.	./.	./.	./.	./.	./.	./.	./.	0/0	./.	./.	0/0	./.	./.	./.	./.	./.	./.	./.	./.	0/0	./.	./.	./.	./.	./.	./.	./.	./.	./.	0/0	./.	./.	./.	./.	./.	0/0	./.	./.	./.	./.	./.	./.	./.	./.	./.	./.	./.	./.	./.	./.	./.	./.	./.	./.	./.	./.	./.	./.	./.	./.	./.	./.	./.	./.	./.	./.	./.	./.	./.	./.	./.	./.	./.	./.	./.	./.	./.	./.	./.	./.	./.	./.	./.	./.	./.	./.	./.	./.	./.	./.	./.	./.	./.	./.	./.	./.	./.	./.	./.	./.	./.	./.	./.	./.	./.	./.	./.	./.	./.	./.
CM038464	98600595	SCM038464_98600595	G	T	.	PASS	AC=14;AF=0.500;AN=28;DP=103;ExcessHet=0.0004;FS=0.000;InbreedingCoeff=0.3409;MLEAC=133;MLEAF=1.00;MQ=34.26;QD=25.57;SOR=0.693	GT	./.	./.	./.	./.	./.	./.	./.	0/0	./.	./.	./.	./.	./.	./.	./.	./.	./.	./.	./.	./.	./.	./.	./.	1/1	./.	./.	./.	./.	./.	./.	./.	0/0	./.	./.	1/1	./.	./.	./.	./.	./.	./.	1/1	./.	1/1	./.	./.	./.	./.	./.	./.	./.	./.	./.	./.	./.	./.	./.	./.	0/0	./.	./.	./.	0/0	./.	./.	./.	./.	./.	./.	./.	./.	./.	./.	./.	./.	./.	1/1	./.	./.	./.	./.	./.	./.	./.	./.	./.	./.	./.	./.	./.	./.	./.	./.	./.	./.	./.	./.	./.	./.	./.	./.	./.	./.	./.	./.	./.	./.	./.	./.	./.	./.	./.	./.	./.	./.	./.	./.	./.	./.	./.	./.	./.	./.	./.	./.	./.	./.	./.	./.	./.	./.	./.	./.	./.	0/0	./.	./.	./.	./.	./.	./.	./.	./.	./.	./.	1/1	./.	./.	./.	0/0	1/1	./.	./.	./.	./.	./.	./.	./.	./.	./.	./.	./.	./.	./.	./.	./.
CM038464	99016585	SCM038464_99016585	G	A	.	PASS	AC=2;AF=0.067;AN=30;DP=75;ExcessHet=0.0755;FS=0.000;InbreedingCoeff=0.3586;MLEAC=15;MLEAF=0.500;MQ=33.00;QD=29.51;SOR=0.693	GT	./.	./.	./.	./.	./.	0/0	./.	./.	./.	./.	./.	./.	./.	./.	./.	./.	./.	./.	./.	./.	0/0	./.	./.	0/0	./.	./.	./.	./.	./.	0/0	./.	./.	./.	./.	./.	./.	./.	0/0	./.	./.	./.	./.	./.	./.	./.	0/0	0/0	./.	./.	./.	./.	./.	./.	./.	./.	./.	./.	./.	1/1	./.	./.	./.	./.	./.	./.	./.	0/0	./.	./.	0/0	./.	./.	./.	./.	./.	./.	./.	0/0	./.	./.	./.	./.	./.	./.	./.	./.	0/0	./.	./.	0/0	./.	./.	./.	./.	./.	./.	./.	./.	./.	./.	./.	./.	./.	./.	./.	./.	./.	./.	./.	./.	./.	./.	./.	./.	./.	./.	./.	./.	./.	./.	0/0	./.	./.	./.	./.	./.	./.	./.	./.	0/0	./.	./.	./.	./.	./.	./.	./.	./.	./.	./.	./.	./.	./.	./.	./.	./.	./.	./.	./.	./.	./.	./.	./.	./.	./.	./.	./.	./.	./.	./.	./.	./.	./.	./.	./.	./.
CM038464	99041608	SCM038464_99041608	G	A	.	PASS	AC=6;AF=0.120;AN=50;DP=90;ExcessHet=0.0003;FS=0.000;InbreedingCoeff=0.3684;MLEAC=45;MLEAF=0.900;MQ=39.23;QD=26.11;SOR=5.549	GT	0/0	0/0	0/0	0/0	0/0	0/0	0/0	0/0	0/0	0/0	0/0	0/0	0/0	./.	0/0	./.	0/0	0/0	./.	0/0	0/0	0/0	1/1	0/0	0/0	0/0	0/0	0/0	0/0	0/0	0/0	0/0	./.	./.	0/0	0/0	0/0	0/0	0/0	0/0	0/0	0/0	0/0	0/0	0/0	0/0	0/0	0/0	0/0	0/0	0/0	0/0	0/0	./.	0/0	0/0	0/0	0/0	1/1	0/0	0/0	0/0	0/0	0/0	./.	0/0	0/0	0/0	0/0	0/0	0/0	0/0	0/0	0/0	0/0	0/0	0/0	0/0	0/0	0/0	0/0	0/0	0/0	0/0	0/0	0/0	0/0	0/0	0/0	0/0	0/0	0/0	0/0	0/0	0/0	0/0	0/0	0/0	0/0	0/0	0/0	0/0	1/1	0/0	0/0	0/0	0/0	0/0	0/0	0/0	0/0	0/0	./.	0/0	./.	0/0	0/0	0/0	0/0	0/0	0/0	0/0	0/0	0/0	0/0	0/0	0/0	0/0	0/0	0/0	0/0	0/0	0/0	0/0	0/0	0/0	0/0	0/0	0/0	0/0	0/0	0/0	0/0	0/0	0/0	0/0	0/0	0/0	0/0	0/0	0/0	0/0	./.	0/0	0/0	0/0	0/0	0/0	./.	0/0	0/0	0/0	0/0	0/0	0/0	0/0
CM038464	99125921	SCM038464_99125921	C	CGTT	.	PASS	AC=34,2,2;AF=0.773,0.045,0.045;AN=44;DP=121;ExcessHet=0.0041;FS=0.000;InbreedingCoeff=0.3888;MLEAC=273,12,13;MLEAF=1.00,0.273,0.295;MQ=32.62;QD=27.98;SOR=0.693	GT	0/0	1/1	1/1	1/1	1/1	1/1	1/1	1/1	./.	1/1	1/1	1/1	1/1	1/1	1/1	1/1	1/1	1/1	./.	1/1	1/1	1/1	1/1	1/1	1/1	1/1	1/1	1/1	1/1	1/1	1/1	1/1	1/1	1/1	1/1	0/0	1/1	1/1	1/1	1/1	1/1	1/1	1/1	1/1	1/1	1/1	1/1	1/1	1/1	1/1	1/1	1/1	1/1	1/1	1/1	1/1	1/1	1/1	1/1	1/1	1/1	1/1	1/1	1/1	0/0	1/1	1/1	1/1	1/1	1/1	1/1	1/1	./.	1/1	1/1	1/1	1/1	1/1	1/1	./.	1/1	1/1	1/1	1/1	1/1	0/0	1/1	1/1	1/1	1/1	1/1	1/1	1/1	1/1	1/1	1/1	1/1	1/1	1/1	1/1	1/1	1/1	1/1	1/1	1/1	1/1	1/1	1/1	1/1	1/1	1/1	1/1	./.	1/1	./.	1/1	1/1	1/1	./.	1/1	1/1	1/1	1/1	1/1	0/0	1/1	1/1	1/1	1/1	1/1	1/1	1/1	1/1	1/1	1/1	1/1	1/1	1/1	1/1	1/1	1/1	1/1	1/1	1/1	0/0	1/1	1/1	1/1	1/1	1/1	1/1	1/1	./.	1/1	1/1	1/1	1/1	1/1	1/1	1/1	1/1	1/1	1/1	1/1	1/1	1/1
CM038464	99463173	SCM038464_99463173	G	A	.	PASS	AC=123;AF=0.418;AN=294;BaseQRankSum=0.00;DP=1011;ExcessHet=7.9328;FS=0.000;InbreedingCoeff=-0.0953;MLEAC=197;MLEAF=0.670;MQ=37.93;MQRankSum=-8.420e-01;QD=23.32;ReadPosRankSum=0.00;SOR=0.697	GT	0/1	0/1	0/0	0/1	0/1	0/1	0/0	1/1	./.	0/1	0/0	1/1	./.	./.	0/1	./.	1/1	0/1	./.	0/0	0/1	0/1	0/1	0/1	0/1	0/1	1/1	1/1	0/0	0/1	0/1	0/1	0/1	0/1	0/1	0/1	0/1	0/0	0/1	0/1	0/1	0/1	0/1	0/1	0/0	0/0	0/0	0/1	0/1	0/1	0/1	0/0	0/0	0/0	0/1	0/1	0/1	0/1	0/1	0/1	0/1	0/1	0/1	0/1	0/0	./.	0/1	0/1	0/1	0/1	0/0	./.	./.	0/0	0/1	0/0	0/1	./.	0/1	1/1	0/1	0/1	1/1	1/1	0/0	0/1	0/1	0/1	0/0	1/1	0/0	0/1	0/1	1/1	0/1	0/0	0/0	0/0	0/1	0/0	0/1	1/1	0/1	./.	1/1	1/1	1/1	0/1	0/0	0/0	0/0	1/1	1/1	1/1	0/0	0/1	0/1	./.	0/0	0/0	1/1	./.	./.	0/0	0/1	0/0	1/1	./.	./.	1/1	0/0	0/0	0/1	./.	1/1	1/1	0/0	0/0	./.	1/1	0/0	0/1	1/1	./.	0/0	0/1	./.	./.	./.	1/1	0/0	0/1	./.	./.	./.	0/1	0/0	0/0	0/0	./.	0/0	0/1	./.	0/0	0/1	0/0
CM038464	99761765	SCM038464_99761765	T	TTTG	.	PASS	AC=23,10;AF=0.359,0.156;AN=64;BaseQRankSum=0.00;DP=1445;ExcessHet=22.6230;FS=0.000;InbreedingCoeff=0.2098;MLEAC=130,68;MLEAF=1.00,1.00;MQ=34.73;MQRankSum=0.783;QD=20.43;ReadPosRankSum=-2.362e+00;SOR=0.720	GT	0/1	0/1	0/1	0/1	./.	0/1	0/1	0/0	./.	0/1	0/1	0/1	0/1	./.	0/0	./.	0/1	1/1	./.	0/1	0/1	./.	0/1	0/1	0/1	0/1	0/1	0/1	./.	0/1	0/1	0/1	./.	./.	0/1	./.	./.	0/1	0/1	0/1	0/1	0/1	0/1	0/1	./.	0/1	0/1	0/1	0/1	./.	0/1	./.	./.	./.	0/1	0/1	0/1	0/1	0/1	0/1	0/1	0/1	0/1	0/1	./.	0/1	0/1	0/1	0/1	0/1	./.	0/1	./.	1/1	0/1	./.	0/1	0/1	./.	./.	./.	0/1	./.	./.	0/1	0/1	0/1	0/1	0/1	0/1	0/1	0/0	0/1	./.	0/1	0/1	0/1	1/1	0/1	0/1	./.	./.	1/1	0/0	0/1	0/1	0/1	0/1	0/1	0/1	0/1	0/1	./.	0/1	./.	./.	1/1	0/1	./.	0/1	0/1	./.	0/1	0/1	0/1	1/1	0/1	0/1	./.	0/1	./.	./.	0/1	0/1	0/1	0/1	./.	0/1	0/1	./.	0/1	0/1	0/1	0/1	0/1	0/1	0/1	0/1	./.	0/1	0/1	0/1	0/1	0/1	0/1	./.	0/1	0/1	./.	0/1	0/1	./.	0/1	0/1	0/1	0/1
CM038464	100098940	SCM038464_100098940	T	C	.	PASS	AC=1;AF=0.042;AN=24;BaseQRankSum=-7.480e-01;DP=70;ExcessHet=3.0103;FS=0.000;InbreedingCoeff=0.3558;MLEAC=15;MLEAF=0.625;MQ=30.08;MQRankSum=-3.140e-01;QD=14.83;ReadPosRankSum=2.55;SOR=0.446	GT	./.	./.	./.	0/0	./.	./.	./.	./.	./.	./.	0/0	./.	./.	./.	./.	./.	./.	./.	./.	./.	./.	./.	./.	0/0	./.	./.	./.	./.	./.	./.	./.	./.	./.	./.	./.	./.	./.	./.	./.	./.	./.	./.	./.	./.	./.	./.	./.	./.	./.	./.	./.	./.	./.	./.	./.	./.	0/0	./.	./.	./.	./.	./.	./.	./.	./.	./.	0/0	./.	0/0	./.	./.	./.	./.	./.	./.	./.	./.	./.	./.	./.	./.	./.	./.	./.	./.	./.	./.	./.	./.	./.	./.	./.	./.	./.	./.	./.	./.	./.	./.	./.	./.	./.	./.	./.	0/0	./.	./.	./.	0/0	0/0	./.	./.	./.	./.	./.	0/0	./.	./.	./.	./.	./.	./.	./.	./.	./.	0/0	./.	./.	./.	./.	./.	./.	./.	./.	./.	./.	./.	./.	./.	./.	./.	./.	./.	./.	./.	./.	./.	./.	./.	0/1	./.	./.	./.	./.	./.	./.	./.	./.	./.	./.	./.	./.	./.	./.	./.	./.
CM038464	100477687	SCM038464_100477687	C	T	.	PASS	AC=36;AF=0.514;AN=70;BaseQRankSum=2.02;DP=652;ExcessHet=0.0000;FS=1.893;InbreedingCoeff=0.4058;MLEAC=212;MLEAF=1.00;MQ=31.31;MQRankSum=1.34;QD=35.40;ReadPosRankSum=0.030;SOR=0.470	GT	1/1	0/0	0/0	1/1	1/1	1/1	1/1	1/1	1/1	1/1	0/0	0/0	0/0	./.	1/1	1/1	0/0	1/1	./.	0/0	0/0	1/1	1/1	0/0	0/0	0/0	0/0	0/0	0/0	0/0	0/0	0/0	1/1	./.	0/0	./.	1/1	0/0	0/0	0/0	0/0	0/0	0/0	1/1	./.	0/0	./.	0/0	0/0	1/1	0/0	./.	0/0	./.	0/0	0/0	0/0	0/0	0/0	0/0	1/1	1/1	0/0	0/0	0/0	0/0	0/0	1/1	1/1	0/0	0/0	0/0	0/0	./.	0/0	1/1	1/1	0/0	1/1	0/0	0/0	1/1	0/0	1/1	0/0	0/0	0/0	0/0	0/0	0/0	1/1	0/0	0/0	1/1	0/0	1/1	1/1	0/0	0/0	0/0	1/1	1/1	0/1	0/0	0/0	0/0	0/0	0/0	0/0	0/0	0/0	0/0	1/1	1/1	1/1	1/1	0/0	0/0	1/1	0/0	0/0	0/0	0/0	0/0	1/1	0/0	0/0	0/0	0/0	0/0	0/0	1/1	0/0	./.	0/0	0/0	0/0	0/0	0/0	0/0	0/0	./.	0/0	1/1	1/1	0/0	1/1	0/0	0/0	0/0	0/0	1/1	1/1	0/0	0/0	1/1	1/1	0/0	0/0	0/0	0/0	1/1	1/1	0/0	0/0	0/1
CM038464	100965998	SCM038464_100965998	C	T	.	PASS	AC=2;AF=0.091;AN=22;DP=14;ExcessHet=0.1047;FS=0.000;InbreedingCoeff=0.3334;MLEAC=23;MLEAF=1.00;MQ=34.00;QD=28.74;SOR=1.609	GT	./.	./.	./.	./.	./.	0/0	./.	./.	./.	./.	./.	./.	./.	./.	./.	0/0	./.	./.	./.	./.	./.	./.	./.	0/0	./.	./.	./.	./.	./.	./.	./.	./.	./.	./.	./.	./.	./.	0/0	./.	./.	0/0	./.	./.	./.	./.	./.	./.	0/0	./.	0/0	./.	./.	./.	./.	./.	./.	./.	./.	./.	./.	./.	./.	./.	./.	./.	./.	./.	./.	./.	./.	./.	./.	./.	./.	./.	./.	./.	0/0	./.	./.	./.	./.	./.	./.	./.	./.	./.	./.	./.	1/1	./.	./.	./.	./.	./.	./.	./.	./.	./.	./.	./.	./.	./.	./.	./.	./.	./.	./.	0/0	0/0	./.	./.	./.	./.	./.	./.	./.	./.	./.	./.	./.	./.	./.	./.	./.	./.	./.	./.	./.	./.	./.	./.	./.	./.	./.	./.	./.	./.	./.	./.	./.	./.	./.	./.	./.	./.	./.	./.	./.	./.	./.	./.	./.	./.	./.	./.	./.	./.	./.	./.	./.	./.	./.	./.	./.	./.
CM038464	101302393	SCM038464_101302393	A	G	.	PASS	AC=3;AF=0.054;AN=56;BaseQRankSum=0.967;DP=60;ExcessHet=0.1201;FS=0.000;InbreedingCoeff=0.3484;MLEAC=21;MLEAF=0.375;MQ=23.62;MQRankSum=0.00;QD=31.08;ReadPosRankSum=0.967;SOR=2.303	GT	0/0	0/0	0/0	0/0	0/0	0/0	0/0	0/0	./.	0/0	0/0	0/0	0/0	0/0	0/0	0/0	0/0	0/0	./.	0/0	0/0	0/0	0/0	0/0	0/0	0/0	0/0	0/0	0/0	0/0	0/0	0/0	0/0	0/0	0/0	0/0	0/0	0/0	0/0	0/0	0/0	0/0	0/0	0/0	0/0	0/0	0/0	0/0	0/0	0/0	0/0	1/1	0/0	0/0	0/0	0/0	0/0	0/0	0/0	0/0	0/0	0/0	0/0	0/0	0/0	0/0	0/0	0/0	0/0	0/0	0/0	0/0	0/0	0/0	0/0	0/0	0/0	0/0	0/0	0/0	0/0	0/0	0/0	0/0	0/0	0/0	0/0	0/0	0/0	0/0	0/0	0/0	0/0	0/0	0/0	0/0	0/0	0/1	0/0	0/0	0/0	0/0	0/0	0/0	0/0	0/0	0/0	0/0	0/0	0/0	0/0	0/0	0/0	0/0	0/0	0/0	0/0	0/0	0/0	0/0	0/0	0/0	0/0	0/0	0/0	0/0	0/0	0/0	0/0	0/0	0/0	0/0	0/0	0/0	0/0	0/0	0/0	0/0	0/0	0/0	0/0	0/0	0/0	0/0	0/0	0/0	./.	0/0	0/0	0/0	0/0	0/0	0/0	0/0	0/0	0/0	0/0	0/0	0/0	0/0	0/0	0/0	0/0	0/0	0/0	0/0
CM038464	101817913	SCM038464_101817913	C	T	.	PASS	AC=12;AF=0.158;AN=76;DP=206;ExcessHet=0.0000;FS=0.000;InbreedingCoeff=0.3849;MLEAC=53;MLEAF=0.697;MQ=36.38;QD=28.45;SOR=2.124	GT	0/0	0/0	0/0	0/0	0/0	0/0	0/0	0/0	./.	0/0	0/0	0/0	0/0	./.	0/0	0/0	0/0	0/0	./.	./.	0/0	0/0	0/0	0/0	0/0	0/0	0/0	0/0	./.	0/0	0/0	0/0	0/0	./.	0/0	0/0	0/0	0/0	0/0	0/0	0/0	0/0	0/0	0/0	0/0	0/0	0/0	0/0	0/0	0/0	0/0	./.	./.	./.	0/0	0/0	1/1	0/0	0/0	0/0	0/0	./.	0/0	0/0	./.	./.	0/0	0/0	0/0	0/0	./.	0/0	./.	0/0	./.	0/0	0/0	0/0	0/0	./.	0/0	0/0	0/0	0/0	1/1	0/0	0/0	0/0	0/0	0/0	0/0	0/0	0/0	0/0	0/0	0/0	0/0	./.	0/0	./.	0/0	0/0	0/0	0/0	0/0	0/0	./.	0/0	1/1	0/0	0/0	0/0	./.	0/0	0/0	0/0	0/0	1/1	./.	1/1	1/1	0/0	0/0	0/0	0/0	0/0	0/0	0/0	./.	0/0	0/0	./.	0/0	0/0	./.	0/0	./.	0/0	0/0	0/0	0/0	0/0	0/0	0/0	0/0	0/0	0/0	1/1	0/0	1/1	0/0	0/0	./.	./.	0/0	0/0	0/0	0/0	0/0	0/0	0/0	0/0	0/0	0/0	0/0	0/0
CM038464	101841575	SCM038464_101841575	A	G	.	PASS	AC=1;AF=0.045;AN=22;BaseQRankSum=-2.820e-01;DP=65;ExcessHet=3.0103;FS=0.000;InbreedingCoeff=0.3475;MLEAC=17;MLEAF=0.773;MQ=41.38;MQRankSum=-1.915e+00;QD=13.37;ReadPosRankSum=-1.221e+00;SOR=0.223	GT	./.	0/0	./.	./.	./.	./.	./.	./.	./.	./.	./.	./.	./.	./.	./.	./.	./.	./.	./.	./.	0/1	./.	./.	0/0	./.	./.	./.	./.	./.	./.	./.	./.	./.	./.	./.	./.	./.	./.	./.	./.	./.	./.	./.	0/0	./.	./.	./.	./.	./.	./.	./.	./.	./.	./.	./.	./.	./.	./.	./.	./.	./.	./.	./.	./.	./.	./.	0/0	./.	./.	./.	./.	./.	./.	./.	./.	./.	./.	0/0	./.	./.	0/0	./.	./.	0/0	./.	./.	./.	./.	./.	./.	./.	./.	./.	0/0	./.	0/0	./.	./.	./.	./.	./.	./.	./.	./.	./.	./.	./.	./.	0/0	./.	./.	./.	./.	./.	./.	./.	./.	./.	./.	./.	./.	./.	./.	./.	./.	./.	./.	./.	./.	./.	./.	./.	./.	./.	./.	./.	./.	./.	./.	./.	./.	./.	./.	./.	./.	./.	./.	./.	./.	./.	./.	./.	./.	./.	./.	./.	./.	./.	./.	./.	./.	./.	./.	./.	./.	./.
CM038464	102282383	SCM038464_102282383	C	G	.	PASS	AC=22;AF=0.647;AN=34;DP=346;ExcessHet=0.0001;FS=0.000;InbreedingCoeff=0.3493;MLEAC=221;MLEAF=1.00;MQ=31.24;QD=30.34;SOR=0.826	GT	./.	./.	./.	./.	./.	./.	./.	./.	./.	./.	./.	./.	./.	0/0	./.	./.	./.	./.	./.	./.	./.	./.	./.	./.	./.	./.	./.	./.	./.	1/1	./.	./.	./.	./.	1/1	./.	./.	1/1	./.	./.	./.	./.	./.	./.	./.	./.	./.	./.	1/1	./.	./.	./.	./.	./.	./.	./.	./.	./.	./.	./.	./.	0/0	./.	./.	./.	./.	1/1	./.	./.	./.	./.	./.	./.	./.	./.	./.	./.	./.	./.	./.	./.	./.	./.	./.	./.	./.	./.	./.	./.	./.	./.	./.	0/0	1/1	./.	./.	./.	./.	./.	./.	./.	./.	./.	./.	./.	./.	./.	./.	./.	./.	./.	./.	./.	./.	./.	0/0	./.	./.	./.	./.	./.	./.	./.	./.	./.	./.	./.	./.	./.	1/1	./.	./.	./.	0/0	1/1	./.	./.	./.	./.	./.	./.	1/1	./.	1/1	./.	1/1	./.	./.	./.	./.	./.	./.	./.	./.	./.	./.	./.	./.	./.	./.	./.	./.	./.	./.	./.	./.
CM038464	102419645	SCM038464_102419645	A	T	.	PASS	AC=36;AF=1.00;AN=36;DP=235;ExcessHet=3.0103;FS=0.000;InbreedingCoeff=0.3632;MLEAC=328;MLEAF=1.00;MQ=33.31;QD=28.08;SOR=1.085	GT	1/1	1/1	1/1	1/1	1/1	1/1	1/1	1/1	1/1	1/1	1/1	1/1	1/1	1/1	1/1	1/1	1/1	1/1	1/1	1/1	1/1	1/1	1/1	1/1	1/1	1/1	1/1	1/1	1/1	1/1	1/1	1/1	1/1	1/1	1/1	1/1	1/1	1/1	1/1	1/1	1/1	1/1	1/1	1/1	1/1	1/1	1/1	1/1	1/1	1/1	1/1	1/1	1/1	1/1	1/1	1/1	1/1	1/1	1/1	1/1	1/1	1/1	1/1	1/1	1/1	1/1	1/1	1/1	1/1	1/1	1/1	1/1	1/1	1/1	1/1	1/1	1/1	1/1	1/1	1/1	1/1	1/1	1/1	1/1	1/1	1/1	1/1	1/1	1/1	1/1	1/1	1/1	1/1	1/1	1/1	1/1	1/1	1/1	1/1	1/1	1/1	1/1	1/1	1/1	1/1	1/1	1/1	1/1	1/1	1/1	1/1	1/1	1/1	1/1	1/1	1/1	1/1	1/1	1/1	1/1	1/1	1/1	1/1	1/1	1/1	1/1	1/1	1/1	1/1	1/1	1/1	1/1	1/1	1/1	1/1	1/1	1/1	1/1	1/1	1/1	1/1	1/1	1/1	1/1	1/1	1/1	1/1	1/1	1/1	1/1	1/1	1/1	1/1	1/1	1/1	1/1	1/1	1/1	1/1	1/1	1/1	1/1	1/1	1/1	1/1	1/1
CM038464	103021076	SCM038464_103021076	A	G	.	PASS	AC=2;AF=0.071;AN=28;DP=125;ExcessHet=0.0812;FS=0.000;InbreedingCoeff=0.3614;MLEAC=15;MLEAF=0.536;MQ=37.50;QD=33.57;SOR=0.693	GT	./.	./.	./.	./.	./.	./.	./.	./.	./.	./.	./.	./.	./.	./.	./.	./.	./.	./.	./.	./.	./.	./.	./.	1/1	./.	./.	./.	./.	./.	./.	./.	./.	./.	./.	./.	./.	0/0	./.	./.	./.	./.	./.	0/0	./.	./.	./.	./.	./.	./.	./.	0/0	./.	./.	./.	./.	./.	./.	./.	./.	./.	./.	./.	0/0	./.	./.	./.	0/0	./.	./.	./.	./.	0/0	./.	./.	./.	./.	./.	./.	0/0	./.	./.	./.	0/0	./.	./.	./.	0/0	./.	./.	0/0	./.	./.	./.	./.	./.	./.	./.	./.	./.	./.	./.	./.	./.	./.	./.	./.	./.	0/0	./.	./.	./.	./.	./.	./.	./.	./.	0/0	./.	./.	./.	./.	./.	./.	./.	./.	./.	./.	./.	./.	./.	./.	./.	./.	./.	./.	./.	./.	./.	./.	./.	./.	./.	./.	./.	./.	./.	./.	./.	./.	./.	./.	0/0	./.	./.	./.	./.	./.	./.	./.	./.	./.	./.	./.	./.	./.	./.
CM038464	103554313	SCM038464_103554313	C	G	.	PASS	AC=2;AF=0.033;AN=60;DP=430;ExcessHet=0.0464;FS=0.000;InbreedingCoeff=0.3438;MLEAC=12;MLEAF=0.200;MQ=32.00;QD=29.83;SOR=1.609	GT	0/0	0/0	0/0	0/0	0/0	0/0	0/0	0/0	./.	0/0	0/0	0/0	0/0	0/0	0/0	0/0	0/0	0/0	./.	0/0	0/0	0/0	0/0	0/0	0/0	0/0	0/0	0/0	0/0	0/0	0/0	0/0	1/1	0/0	0/0	0/0	0/0	0/0	0/0	0/0	0/0	0/0	0/0	0/0	0/0	0/0	0/0	0/0	0/0	0/0	0/0	0/0	0/0	0/0	0/0	0/0	0/0	0/0	0/0	0/0	0/0	0/0	0/0	0/0	0/0	./.	0/0	0/0	0/0	0/0	0/0	0/0	./.	./.	0/0	0/0	0/0	./.	0/0	0/0	0/0	0/0	0/0	0/0	0/0	0/0	0/0	0/0	0/0	0/0	0/0	0/0	0/0	0/0	0/0	0/0	0/0	0/0	0/0	0/0	0/0	0/0	0/0	0/0	0/0	0/0	./.	0/0	0/0	0/0	0/0	0/0	0/0	0/0	0/0	0/0	0/0	0/0	0/0	0/0	0/0	./.	0/0	0/0	0/0	0/0	0/0	./.	./.	0/0	0/0	0/0	0/0	0/0	0/0	0/0	0/0	0/0	0/0	0/0	0/0	0/0	0/0	0/0	0/0	0/0	0/0	0/0	0/0	0/0	0/0	0/0	./.	./.	0/0	0/0	0/0	./.	0/0	0/0	0/0	0/0	0/0	0/0	0/0	0/0
CM038464	103769089	SCM038464_103769089	T	C	.	PASS	AC=2;AF=0.067;AN=30;DP=314;ExcessHet=0.1158;FS=0.000;InbreedingCoeff=0.3284;MLEAC=24;MLEAF=0.800;MQ=32.38;QD=33.18;SOR=2.303	GT	./.	./.	./.	0/0	0/0	./.	./.	./.	./.	./.	./.	./.	./.	./.	./.	./.	./.	./.	./.	./.	./.	./.	./.	./.	./.	./.	./.	./.	./.	./.	./.	./.	./.	./.	./.	./.	0/0	1/1	./.	./.	./.	./.	./.	./.	./.	./.	./.	./.	./.	./.	./.	./.	./.	./.	./.	./.	./.	./.	./.	./.	./.	./.	0/0	./.	./.	./.	./.	./.	./.	./.	./.	./.	./.	./.	./.	./.	./.	./.	./.	./.	./.	./.	./.	./.	./.	./.	./.	./.	./.	./.	./.	./.	./.	./.	./.	0/0	0/0	./.	./.	./.	./.	0/0	0/0	./.	./.	./.	./.	0/0	./.	./.	./.	./.	0/0	./.	./.	./.	./.	./.	./.	./.	./.	0/0	./.	./.	./.	./.	./.	./.	./.	./.	./.	./.	./.	./.	./.	./.	./.	./.	./.	./.	./.	0/0	./.	0/0	./.	./.	./.	./.	./.	./.	./.	0/0	./.	./.	./.	./.	./.	./.	./.	./.	./.	./.	./.	./.	./.	./.
CM038464	103985145	SCM038464_103985145	A	T	.	PASS	AC=68;AF=1.00;AN=68;DP=517;ExcessHet=3.0103;FS=0.000;InbreedingCoeff=0.3687;MLEAC=358;MLEAF=1.00;MQ=39.55;QD=25.45;SOR=8.789	GT	1/1	1/1	1/1	1/1	1/1	1/1	1/1	1/1	1/1	1/1	1/1	1/1	1/1	1/1	1/1	1/1	1/1	1/1	1/1	1/1	1/1	1/1	1/1	1/1	1/1	1/1	1/1	1/1	1/1	1/1	1/1	1/1	1/1	1/1	1/1	1/1	1/1	1/1	1/1	1/1	1/1	1/1	1/1	1/1	1/1	1/1	1/1	1/1	1/1	1/1	1/1	1/1	1/1	1/1	1/1	1/1	1/1	1/1	1/1	1/1	1/1	1/1	1/1	1/1	1/1	1/1	1/1	1/1	1/1	1/1	1/1	1/1	1/1	1/1	1/1	1/1	1/1	1/1	1/1	1/1	1/1	1/1	1/1	1/1	1/1	1/1	1/1	1/1	1/1	1/1	1/1	1/1	1/1	1/1	1/1	1/1	1/1	1/1	1/1	1/1	1/1	1/1	1/1	1/1	1/1	1/1	1/1	1/1	1/1	1/1	1/1	1/1	1/1	1/1	1/1	1/1	1/1	1/1	1/1	1/1	1/1	1/1	1/1	1/1	1/1	1/1	1/1	1/1	1/1	1/1	1/1	1/1	1/1	1/1	1/1	1/1	1/1	1/1	1/1	1/1	1/1	1/1	1/1	1/1	1/1	1/1	1/1	1/1	1/1	1/1	1/1	1/1	1/1	1/1	1/1	1/1	1/1	1/1	1/1	1/1	1/1	1/1	1/1	1/1	1/1	1/1
CM038464	104711864	SCM038464_104711864	A	G	.	PASS	AC=1;AF=0.033;AN=30;BaseQRankSum=0.230;DP=153;ExcessHet=3.0103;FS=3.090;InbreedingCoeff=0.3564;MLEAC=10;MLEAF=0.333;MQ=37.75;MQRankSum=-1.456e+00;QD=4.08;ReadPosRankSum=-9.080e-01;SOR=0.132	GT	./.	./.	./.	./.	./.	0/0	./.	./.	./.	./.	./.	./.	./.	./.	./.	./.	./.	./.	./.	./.	./.	./.	./.	./.	./.	0/0	0/0	0/0	./.	0/0	./.	./.	./.	./.	./.	./.	./.	./.	./.	./.	./.	./.	./.	./.	./.	./.	./.	./.	./.	./.	./.	./.	./.	./.	./.	./.	./.	./.	./.	./.	./.	./.	./.	./.	./.	./.	0/0	./.	./.	./.	0/0	0/0	0/1	./.	./.	./.	./.	./.	./.	./.	0/0	./.	./.	./.	./.	./.	./.	./.	./.	0/0	./.	./.	./.	./.	./.	./.	./.	./.	./.	./.	./.	./.	./.	./.	./.	./.	./.	./.	./.	./.	0/0	./.	./.	./.	./.	./.	./.	./.	./.	./.	./.	./.	./.	./.	./.	./.	./.	./.	./.	./.	./.	./.	./.	./.	0/0	./.	./.	./.	./.	./.	./.	./.	./.	./.	./.	./.	0/0	./.	./.	./.	./.	./.	./.	./.	./.	./.	./.	./.	./.	./.	./.	./.	./.	0/0	./.	./.
CM038464	104754175	SCM038464_104754175	C	CGTT	.	PASS	AC=85,11,24;AF=0.644,0.083,0.182;AN=132;BaseQRankSum=0.00;DP=474;ExcessHet=0.0004;FS=2.059;InbreedingCoeff=0.4577;MLEAC=266,28,73;MLEAF=1.00,0.212,0.553;MQ=36.56;MQRankSum=0.140;QD=27.65;ReadPosRankSum=-1.282e+00;SOR=0.724	GT	0/1	0/0	1/1	0/1	./.	0/0	./.	0/0	1/1	0/1	1/1	1/1	./.	./.	1/1	./.	1/1	./.	./.	0/1	1/1	1/1	1/1	1/1	1/1	1/1	1/1	1/1	0/0	1/1	0/1	0/0	1/1	./.	1/1	./.	./.	./.	./.	0/0	1/1	1/1	1/1	1/1	./.	0/0	./.	0/1	./.	0/1	1/1	./.	./.	1/1	./.	0/1	0/1	1/1	0/0	./.	1/1	./.	1/1	1/1	./.	1/1	1/1	1/1	1/1	1/1	1/1	1/1	./.	./.	0/1	./.	1/1	1/1	./.	1/1	0/1	0/1	./.	1/1	./.	1/1	0/0	1/1	1/1	0/0	0/0	1/1	0/0	./.	1/1	1/1	1/1	1/1	1/1	0/0	0/0	./.	1/1	0/1	1/1	0/0	0/1	1/1	1/1	1/1	1/1	1/1	1/1	0/0	./.	0/1	1/1	1/1	0/0	0/0	1/1	1/1	0/0	1/1	./.	./.	1/1	1/1	0/1	0/0	1/1	0/1	1/1	1/1	1/1	1/1	./.	1/1	./.	1/1	1/1	0/0	1/1	0/1	./.	./.	./.	1/1	./.	./.	./.	1/1	./.	1/1	0/0	1/1	./.	./.	./.	1/1	./.	./.	0/0	1/1	1/1	./.
CM038464	105618661	SCM038464_105618661	T	C	.	PASS	AC=2;AF=0.071;AN=28;DP=78;ExcessHet=0.0812;FS=0.000;InbreedingCoeff=0.3561;MLEAC=14;MLEAF=0.500;MQ=37.00;QD=28.98;SOR=1.609	GT	./.	./.	./.	./.	./.	./.	./.	./.	./.	./.	./.	./.	./.	./.	./.	./.	./.	./.	./.	./.	0/0	./.	./.	./.	0/0	0/0	./.	./.	./.	0/0	./.	0/0	./.	./.	./.	./.	./.	./.	./.	./.	./.	./.	0/0	0/0	./.	./.	./.	./.	./.	./.	./.	./.	./.	./.	./.	./.	./.	./.	./.	./.	./.	./.	./.	./.	./.	./.	./.	./.	./.	./.	./.	./.	./.	./.	./.	./.	./.	./.	./.	./.	./.	./.	0/0	./.	./.	./.	./.	./.	./.	./.	./.	./.	0/0	./.	./.	./.	./.	./.	./.	./.	./.	./.	./.	./.	./.	./.	./.	./.	./.	./.	./.	./.	./.	./.	./.	./.	./.	./.	./.	./.	./.	./.	./.	./.	./.	./.	./.	./.	./.	./.	./.	./.	./.	./.	./.	./.	./.	./.	./.	./.	./.	./.	./.	./.	./.	./.	0/0	0/0	./.	./.	1/1	0/0	./.	./.	./.	./.	./.	./.	./.	./.	./.	./.	./.	./.	./.	./.
CM038464	105629274	SCM038464_105629274	A	T	.	PASS	AC=66;AF=1.00;AN=66;BaseQRankSum=2.26;DP=902;ExcessHet=3.0103;FS=0.000;InbreedingCoeff=0.4078;MLEAC=380;MLEAF=1.00;MQ=35.64;MQRankSum=1.63;QD=32.73;ReadPosRankSum=1.85;SOR=0.349	GT	1/1	1/1	1/1	1/1	1/1	1/1	1/1	1/1	1/1	1/1	1/1	1/1	1/1	1/1	1/1	1/1	1/1	1/1	1/1	1/1	1/1	1/1	1/1	1/1	1/1	1/1	1/1	1/1	1/1	1/1	1/1	1/1	1/1	1/1	1/1	1/1	1/1	1/1	1/1	1/1	1/1	1/1	1/1	1/1	1/1	1/1	1/1	1/1	1/1	1/1	1/1	1/1	1/1	1/1	1/1	1/1	1/1	1/1	1/1	1/1	1/1	1/1	1/1	1/1	1/1	1/1	1/1	1/1	1/1	1/1	1/1	1/1	1/1	1/1	1/1	1/1	1/1	1/1	1/1	1/1	1/1	1/1	1/1	1/1	1/1	1/1	1/1	1/1	1/1	1/1	1/1	1/1	1/1	1/1	1/1	1/1	1/1	1/1	1/1	1/1	1/1	1/1	1/1	1/1	1/1	1/1	1/1	1/1	1/1	1/1	1/1	1/1	1/1	1/1	1/1	1/1	1/1	1/1	1/1	1/1	1/1	1/1	1/1	1/1	1/1	1/1	1/1	1/1	1/1	1/1	1/1	1/1	1/1	1/1	1/1	1/1	1/1	1/1	1/1	1/1	1/1	1/1	1/1	1/1	1/1	1/1	1/1	1/1	1/1	1/1	1/1	1/1	1/1	1/1	1/1	1/1	1/1	1/1	1/1	1/1	1/1	1/1	1/1	1/1	1/1	1/1
CM038464	105759039	SCM038464_105759039	G	A	.	PASS	AC=2;AF=7.937e-03;AN=252;DP=1480;ExcessHet=0.0087;FS=0.000;InbreedingCoeff=0.4326;MLEAC=2;MLEAF=7.937e-03;MQ=33.34;QD=37.20;SOR=1.179	GT	0/0	./.	./.	./.	0/0	0/0	0/0	./.	0/0	0/0	0/0	0/0	0/0	./.	0/0	0/0	0/0	./.	./.	0/0	0/0	0/0	0/0	0/0	0/0	0/0	0/0	0/0	0/0	0/0	0/0	0/0	0/0	0/0	0/0	0/0	./.	0/0	./.	0/0	0/0	0/0	0/0	0/0	./.	0/0	0/0	0/0	0/0	0/0	0/0	0/0	0/0	./.	0/0	0/0	0/0	0/0	0/0	0/0	0/0	0/0	0/0	0/0	0/0	./.	./.	./.	0/0	./.	0/0	0/0	./.	./.	0/0	./.	1/1	0/0	./.	0/0	0/0	0/0	0/0	0/0	./.	0/0	0/0	0/0	0/0	0/0	./.	0/0	0/0	0/0	0/0	0/0	0/0	0/0	./.	0/0	0/0	0/0	0/0	0/0	0/0	0/0	./.	./.	./.	0/0	0/0	0/0	0/0	./.	0/0	0/0	0/0	./.	./.	0/0	0/0	0/0	0/0	0/0	0/0	./.	0/0	0/0	0/0	./.	./.	./.	0/0	0/0	0/0	0/0	./.	0/0	0/0	0/0	0/0	0/0	0/0	0/0	0/0	0/0	0/0	0/0	0/0	0/0	./.	0/0	./.	./.	./.	./.	0/0	./.	0/0	0/0	0/0	0/0	0/0	0/0	./.	./.
CM038464	106934460	SCM038464_106934460	T	TTC	.	PASS	AC=2;AF=0.091;AN=22;DP=49;ExcessHet=0.1047;FS=0.000;InbreedingCoeff=0.3493;MLEAC=19;MLEAF=0.864;MQ=25.00;QD=30.51;SOR=0.693	GT	./.	./.	./.	./.	./.	./.	./.	./.	./.	./.	./.	./.	./.	./.	./.	./.	./.	./.	./.	./.	0/0	./.	./.	./.	0/0	./.	./.	0/0	./.	1/1	./.	./.	./.	./.	./.	./.	./.	./.	./.	./.	./.	./.	./.	0/0	./.	./.	./.	0/0	./.	./.	./.	./.	./.	./.	./.	./.	./.	./.	./.	./.	./.	./.	./.	./.	./.	./.	./.	./.	./.	./.	./.	./.	./.	./.	./.	./.	./.	./.	./.	./.	./.	./.	./.	./.	./.	./.	./.	0/0	./.	0/0	./.	./.	./.	./.	./.	./.	./.	./.	./.	./.	./.	./.	./.	./.	./.	./.	0/0	./.	./.	0/0	./.	./.	./.	./.	./.	./.	./.	./.	./.	./.	./.	./.	./.	./.	./.	./.	./.	./.	./.	./.	./.	./.	./.	./.	./.	./.	./.	./.	./.	./.	./.	./.	./.	./.	./.	./.	./.	./.	./.	./.	./.	./.	./.	./.	./.	./.	./.	./.	0/0	./.	./.	./.	./.	./.	./.	./.
CM038464	107463872	SCM038464_107463872	C	T	.	PASS	AC=2;AF=0.063;AN=32;DP=37;ExcessHet=0.0706;FS=0.000;InbreedingCoeff=0.3480;MLEAC=19;MLEAF=0.594;MQ=39.34;QD=29.80;SOR=3.258	GT	./.	./.	./.	./.	./.	./.	./.	./.	./.	./.	./.	./.	./.	./.	./.	0/0	./.	./.	./.	0/0	0/0	./.	./.	./.	./.	0/0	./.	0/0	./.	./.	./.	./.	./.	./.	./.	./.	./.	./.	./.	./.	./.	0/0	./.	./.	./.	0/0	./.	./.	./.	./.	./.	./.	./.	./.	./.	1/1	0/0	./.	0/0	./.	./.	./.	./.	./.	./.	./.	./.	./.	./.	./.	./.	./.	./.	./.	./.	./.	./.	./.	./.	./.	./.	./.	./.	./.	./.	./.	./.	./.	./.	./.	./.	./.	./.	./.	./.	./.	./.	./.	./.	0/0	./.	./.	./.	./.	./.	./.	./.	./.	0/0	./.	./.	./.	./.	./.	./.	./.	./.	./.	./.	./.	./.	./.	./.	./.	./.	./.	./.	./.	./.	./.	0/0	./.	./.	./.	./.	./.	./.	./.	./.	./.	0/0	./.	./.	./.	./.	0/0	./.	./.	./.	./.	0/0	./.	./.	./.	./.	./.	./.	./.	./.	./.	./.	./.	./.	./.	./.	./.
CM038464	107862729	SCM038464_107862729	G	A	.	PASS	AC=38;AF=1.00;AN=38;DP=397;ExcessHet=3.0103;FS=0.000;InbreedingCoeff=0.3652;MLEAC=333;MLEAF=1.00;MQ=27.52;QD=30.37;SOR=0.693	GT	1/1	1/1	1/1	1/1	1/1	1/1	1/1	1/1	1/1	1/1	1/1	1/1	1/1	1/1	1/1	1/1	1/1	1/1	1/1	1/1	1/1	1/1	1/1	1/1	1/1	1/1	1/1	1/1	1/1	1/1	1/1	1/1	1/1	1/1	1/1	1/1	1/1	1/1	1/1	1/1	1/1	1/1	1/1	1/1	1/1	1/1	1/1	1/1	1/1	1/1	1/1	1/1	1/1	1/1	1/1	1/1	1/1	1/1	1/1	1/1	1/1	1/1	1/1	1/1	1/1	1/1	1/1	1/1	1/1	1/1	1/1	1/1	1/1	1/1	1/1	1/1	1/1	1/1	1/1	1/1	1/1	1/1	1/1	1/1	1/1	1/1	1/1	1/1	1/1	1/1	1/1	1/1	1/1	1/1	1/1	1/1	1/1	1/1	1/1	1/1	1/1	1/1	1/1	1/1	1/1	1/1	1/1	1/1	1/1	1/1	1/1	1/1	1/1	1/1	1/1	1/1	1/1	1/1	1/1	1/1	1/1	1/1	1/1	1/1	1/1	1/1	1/1	1/1	1/1	1/1	1/1	1/1	1/1	1/1	1/1	1/1	1/1	1/1	1/1	1/1	1/1	1/1	1/1	1/1	1/1	1/1	1/1	1/1	1/1	1/1	1/1	1/1	1/1	1/1	1/1	1/1	1/1	1/1	1/1	1/1	1/1	1/1	1/1	1/1	1/1	1/1
CM038464	108128076	SCM038464_108128076	GGTGGTT	G	.	PASS	AC=51;AF=0.622;AN=82;BaseQRankSum=0.00;DP=214;ExcessHet=0.0000;FS=0.000;InbreedingCoeff=0.3600;MLEAC=255;MLEAF=1.00;MQ=34.92;MQRankSum=-6.190e-01;QD=27.02;ReadPosRankSum=1.65;SOR=0.669	GT	1/1	./.	./.	1/1	./.	1/1	./.	0/0	1/1	1/1	0/0	1/1	1/1	./.	./.	./.	0/0	0/0	./.	./.	0/0	1/1	0/0	0/1	./.	1/1	1/1	1/1	./.	1/1	1/1	1/1	./.	./.	1/1	0/0	1/1	1/1	./.	1/1	1/1	0/0	0/0	0/0	./.	1/1	1/1	1/1	1/1	1/1	1/1	./.	./.	1/1	1/1	1/1	0/0	1/1	0/0	1/1	1/1	./.	1/1	1/1	1/1	./.	1/1	1/1	1/1	0/0	./.	1/1	1/1	./.	1/1	./.	0/0	./.	1/1	./.	1/1	1/1	0/0	./.	1/1	1/1	1/1	0/0	0/0	0/0	1/1	./.	1/1	1/1	1/1	0/0	1/1	1/1	1/1	0/0	1/1	./.	0/1	1/1	1/1	1/1	./.	./.	0/1	0/1	1/1	1/1	./.	0/0	1/1	0/0	1/1	1/1	0/0	1/1	0/1	./.	0/1	./.	1/1	1/1	1/1	1/1	1/1	1/1	1/1	1/1	./.	1/1	0/0	0/0	./.	1/1	1/1	0/0	./.	1/1	1/1	0/0	1/1	0/0	1/1	0/0	./.	0/0	./.	0/0	./.	1/1	1/1	0/0	1/1	1/1	1/1	0/0	0/0	1/1	./.	1/1	1/1	./.
CM038464	109311460	SCM038464_109311460	A	G	.	PASS	AC=1;AF=0.045;AN=22;BaseQRankSum=0.00;DP=25;ExcessHet=3.0103;FS=0.000;InbreedingCoeff=0.3353;MLEAC=17;MLEAF=0.773;MQ=33.00;MQRankSum=0.00;QD=30.93;ReadPosRankSum=0.00;SOR=0.693	GT	./.	./.	./.	./.	./.	./.	./.	./.	./.	0/0	0/0	./.	./.	./.	./.	./.	./.	./.	./.	./.	./.	./.	./.	./.	./.	./.	./.	./.	./.	./.	./.	./.	./.	./.	./.	./.	./.	./.	./.	./.	./.	./.	./.	./.	./.	./.	./.	./.	./.	./.	./.	0/1	./.	./.	./.	0/0	./.	./.	./.	./.	./.	./.	./.	./.	./.	./.	./.	./.	0/0	./.	./.	./.	./.	./.	./.	./.	./.	./.	./.	./.	0/0	./.	./.	./.	./.	./.	./.	./.	./.	0/0	./.	0/0	./.	0/0	./.	./.	./.	./.	./.	0/0	./.	./.	./.	./.	./.	./.	./.	./.	0/0	./.	./.	./.	./.	./.	./.	./.	./.	./.	./.	./.	./.	./.	./.	./.	./.	./.	./.	./.	./.	./.	./.	./.	./.	./.	./.	./.	./.	./.	./.	./.	./.	./.	./.	./.	./.	./.	./.	./.	./.	./.	./.	./.	./.	./.	./.	./.	./.	./.	./.	./.	./.	./.	./.	./.	./.	./.
CM038464	109345443	SCM038464_109345443	T	C	.	PASS	AC=1;AF=0.031;AN=32;BaseQRankSum=0.00;DP=73;ExcessHet=3.0103;FS=0.000;InbreedingCoeff=0.3534;MLEAC=13;MLEAF=0.406;MQ=36.03;MQRankSum=-1.309e+00;QD=4.70;ReadPosRankSum=0.890;SOR=0.582	GT	./.	./.	./.	./.	./.	0/0	./.	0/0	./.	./.	./.	./.	./.	./.	./.	./.	./.	./.	./.	./.	0/0	./.	./.	0/0	./.	./.	./.	./.	./.	./.	./.	./.	./.	./.	./.	./.	./.	./.	./.	./.	./.	0/0	./.	./.	./.	./.	./.	./.	./.	./.	./.	./.	./.	./.	./.	./.	./.	./.	./.	./.	./.	./.	./.	./.	./.	./.	./.	0/1	./.	./.	./.	./.	0/0	./.	./.	./.	0/0	0/0	0/0	./.	./.	./.	./.	./.	./.	./.	./.	./.	./.	./.	./.	./.	./.	./.	./.	0/0	./.	./.	0/0	./.	./.	./.	./.	./.	./.	./.	./.	./.	0/0	./.	0/0	./.	./.	./.	0/0	./.	./.	./.	./.	./.	./.	./.	./.	0/0	./.	./.	./.	./.	./.	./.	./.	./.	./.	./.	./.	./.	./.	./.	./.	./.	./.	./.	./.	./.	./.	./.	./.	./.	./.	./.	./.	./.	./.	./.	./.	./.	./.	./.	./.	./.	./.	./.	./.	./.	./.	./.
CM038464	109772599	SCM038464_109772599	G	C	.	PASS	AC=18;AF=0.818;AN=22;DP=386;ExcessHet=0.0164;FS=0.000;InbreedingCoeff=0.3518;MLEAC=246;MLEAF=1.00;MQ=35.71;QD=25.33;SOR=1.033	GT	1/1	./.	./.	./.	./.	1/1	./.	./.	./.	./.	./.	./.	./.	./.	./.	./.	./.	./.	./.	./.	./.	./.	./.	./.	./.	./.	1/1	1/1	./.	./.	./.	./.	./.	./.	./.	./.	./.	./.	./.	./.	./.	./.	./.	./.	./.	./.	./.	./.	1/1	./.	./.	./.	./.	./.	./.	./.	1/1	./.	./.	./.	./.	./.	./.	./.	./.	./.	./.	./.	./.	./.	./.	1/1	./.	./.	./.	./.	./.	./.	./.	./.	./.	./.	./.	./.	./.	./.	./.	./.	./.	./.	./.	0/0	1/1	./.	./.	./.	./.	./.	./.	./.	./.	./.	./.	./.	./.	./.	./.	1/1	./.	./.	./.	./.	./.	./.	./.	./.	./.	./.	./.	./.	./.	./.	./.	./.	./.	./.	./.	./.	./.	./.	./.	./.	./.	./.	./.	./.	./.	./.	./.	./.	./.	./.	./.	./.	0/0	./.	./.	./.	./.	./.	./.	./.	./.	./.	./.	./.	./.	./.	./.	./.	./.	./.	./.	./.	./.	./.
CM038464	109779129	SCM038464_109779129	C	T	.	PASS	AC=10;AF=0.172;AN=58;DP=74;ExcessHet=0.0000;FS=0.000;InbreedingCoeff=0.3655;MLEAC=58;MLEAF=1.00;MQ=35.48;QD=25.36;SOR=5.421	GT	0/0	0/0	0/0	0/0	0/0	0/0	0/0	0/0	0/0	0/0	0/0	0/0	0/0	0/0	0/0	0/0	0/0	0/0	0/0	0/0	0/0	0/0	0/0	0/0	0/0	0/0	1/1	0/0	0/0	0/0	0/0	0/0	0/0	./.	0/0	0/0	0/0	0/0	0/0	0/0	0/0	0/0	0/0	1/1	0/0	0/0	0/0	0/0	0/0	0/0	0/0	1/1	0/0	0/0	0/0	0/0	0/0	0/0	0/0	0/0	0/0	0/0	0/0	0/0	0/0	0/0	0/0	0/0	0/0	0/0	0/0	0/0	0/0	./.	0/0	0/0	0/0	0/0	1/1	0/0	0/0	0/0	0/0	0/0	0/0	0/0	0/0	0/0	0/0	0/0	0/0	0/0	0/0	0/0	0/0	0/0	0/0	0/0	0/0	0/0	0/0	0/0	0/0	0/0	0/0	0/0	0/0	1/1	0/0	0/0	0/0	0/0	0/0	0/0	0/0	0/0	0/0	0/0	0/0	0/0	0/0	0/0	0/0	0/0	0/0	0/0	0/0	0/0	0/0	0/0	0/0	0/0	0/0	0/0	0/0	0/0	./.	0/0	0/0	0/0	0/0	0/0	0/0	0/0	0/0	0/0	0/0	0/0	0/0	0/0	0/0	0/0	./.	0/0	0/0	0/0	0/0	0/0	0/0	0/0	0/0	0/0	0/0	0/0	0/0	0/0
CM038464	109780152	SCM038464_109780152	C	T	.	PASS	AC=2;AF=0.017;AN=120;DP=517;ExcessHet=0.0186;FS=0.000;InbreedingCoeff=0.4159;MLEAC=4;MLEAF=0.033;MQ=29.02;QD=34.36;SOR=0.693	GT	0/0	./.	0/0	0/0	0/0	0/0	0/0	./.	./.	0/0	0/0	0/0	./.	./.	0/0	0/0	0/0	./.	./.	0/0	0/0	0/0	./.	0/0	0/0	./.	0/0	./.	0/0	0/0	./.	0/0	0/0	./.	./.	0/0	./.	./.	./.	./.	0/0	0/0	./.	0/0	./.	0/0	0/0	./.	./.	./.	0/0	./.	./.	./.	0/0	0/0	./.	0/0	./.	./.	0/0	./.	0/0	0/0	./.	0/0	0/0	0/0	0/0	./.	./.	0/0	./.	./.	0/0	0/0	./.	0/0	0/0	./.	0/0	./.	./.	0/0	0/0	0/0	./.	0/0	0/0	1/1	0/0	0/0	./.	./.	0/0	0/0	0/0	./.	./.	./.	0/0	0/0	0/0	./.	0/0	./.	./.	./.	./.	./.	./.	0/0	0/0	./.	./.	./.	0/0	./.	0/0	./.	./.	./.	./.	./.	0/0	./.	0/0	./.	./.	0/0	0/0	0/0	0/0	0/0	./.	./.	./.	0/0	0/0	./.	./.	0/0	0/0	0/0	./.	0/0	0/0	./.	./.	./.	./.	./.	./.	0/0	./.	0/0	0/0	./.	./.	0/0	./.	./.	0/0	./.	0/0	0/0
CM038464	109967912	SCM038464_109967912	C	G	.	PASS	AC=2;AF=0.091;AN=22;DP=36;ExcessHet=0.1047;FS=0.000;InbreedingCoeff=0.3435;MLEAC=23;MLEAF=1.00;MQ=34.67;QD=32.74;SOR=2.833	GT	0/0	./.	./.	0/0	./.	./.	./.	./.	./.	./.	./.	./.	./.	./.	./.	./.	./.	./.	./.	./.	./.	./.	./.	./.	./.	./.	./.	./.	./.	./.	./.	./.	./.	./.	./.	./.	./.	./.	./.	./.	./.	./.	./.	./.	./.	./.	./.	./.	./.	./.	./.	./.	./.	./.	./.	./.	./.	./.	./.	./.	./.	./.	./.	./.	./.	./.	./.	./.	./.	./.	./.	./.	./.	./.	./.	./.	./.	0/0	./.	./.	./.	./.	./.	0/0	0/0	./.	./.	./.	1/1	0/0	./.	0/0	./.	./.	0/0	./.	./.	./.	./.	./.	./.	./.	0/0	./.	./.	./.	./.	./.	./.	./.	./.	./.	./.	./.	./.	./.	./.	./.	./.	./.	./.	./.	./.	./.	./.	./.	./.	./.	./.	./.	./.	./.	./.	./.	./.	./.	./.	./.	./.	./.	./.	./.	./.	./.	./.	./.	./.	./.	./.	./.	./.	./.	./.	./.	./.	./.	./.	./.	./.	./.	./.	./.	./.	./.	0/0	./.
CM038464	110066371	SCM038464_110066371	A	G	.	PASS	AC=1;AF=0.050;AN=20;BaseQRankSum=0.366;DP=56;ExcessHet=3.0103;FS=0.000;InbreedingCoeff=0.3476;MLEAC=17;MLEAF=0.850;MQ=36.30;MQRankSum=-1.800e-01;QD=18.50;ReadPosRankSum=-7.920e-01;SOR=0.446	GT	./.	0/0	./.	./.	./.	./.	./.	./.	./.	./.	./.	0/0	./.	./.	./.	./.	./.	./.	./.	./.	./.	./.	./.	./.	./.	./.	./.	./.	./.	./.	./.	./.	./.	./.	0/0	./.	./.	./.	./.	./.	./.	./.	0/0	0/0	./.	./.	./.	./.	./.	./.	./.	./.	./.	./.	./.	./.	./.	./.	./.	./.	./.	./.	./.	./.	./.	./.	./.	./.	./.	./.	./.	./.	./.	./.	./.	./.	./.	./.	./.	./.	./.	./.	./.	./.	./.	./.	./.	0/0	./.	./.	./.	./.	./.	./.	./.	0/1	./.	./.	./.	./.	./.	./.	./.	./.	./.	./.	./.	./.	./.	0/0	./.	./.	./.	./.	./.	./.	./.	./.	./.	./.	./.	./.	./.	./.	./.	./.	./.	./.	./.	./.	./.	./.	./.	./.	./.	./.	./.	./.	./.	./.	./.	./.	./.	./.	./.	./.	./.	./.	./.	0/0	./.	./.	./.	0/0	./.	./.	./.	./.	./.	./.	./.	./.	./.	./.	./.	./.
CM038464	110399884	SCM038464_110399884	GAC	G	.	PASS	AC=4;AF=0.051;AN=78;BaseQRankSum=0.00;DP=600;ExcessHet=3.3602;FS=0.000;InbreedingCoeff=0.3640;MLEAC=23;MLEAF=0.295;MQ=31.82;MQRankSum=-8.570e-01;QD=6.07;ReadPosRankSum=-2.965e+00;SOR=0.642	GT	0/0	0/0	0/0	0/1	0/0	0/0	./.	0/0	0/0	0/0	0/0	0/0	0/0	./.	0/0	0/0	0/0	0/0	./.	0/0	0/1	0/0	0/0	0/0	0/0	0/0	0/0	0/0	0/0	0/0	0/0	0/0	0/0	./.	0/0	0/0	0/0	0/0	0/0	0/0	0/0	0/0	0/0	0/0	0/0	0/0	0/0	0/0	0/0	0/0	0/0	0/0	0/0	0/0	0/0	0/0	0/0	0/0	0/0	0/0	0/0	0/0	0/0	0/0	0/0	0/0	0/1	0/0	0/0	0/0	0/0	0/0	0/0	./.	0/0	0/0	0/0	0/0	0/0	0/0	0/0	0/0	0/0	0/0	0/0	0/0	0/0	0/0	0/0	0/0	0/0	0/0	0/0	0/0	0/0	0/0	0/0	0/0	0/0	0/0	0/0	./.	0/0	0/0	0/0	0/0	0/0	0/0	0/0	0/0	0/0	0/0	./.	0/0	0/0	0/0	0/0	0/0	0/0	0/0	0/0	0/0	0/0	0/0	0/0	0/0	0/0	0/0	0/0	0/0	0/0	0/0	0/0	0/0	0/0	0/0	./.	0/1	0/0	0/0	0/0	0/0	0/0	0/0	0/0	0/0	0/0	0/0	0/0	0/0	0/0	0/0	./.	0/0	0/0	0/0	0/0	0/0	0/0	0/0	0/0	0/0	0/0	0/0	0/0	0/0
CM038464	110405309	SCM038464_110405309	T	TCAC	.	PASS	AC=1;AF=0.033;AN=30;BaseQRankSum=0.00;DP=35;ExcessHet=3.0103;FS=0.000;InbreedingCoeff=0.3313;MLEAC=17;MLEAF=0.567;MQ=39.67;MQRankSum=0.431;QD=28.01;ReadPosRankSum=-4.310e-01;SOR=0.368	GT	./.	./.	./.	./.	./.	./.	./.	./.	./.	./.	./.	./.	./.	./.	0/0	./.	./.	./.	./.	0/0	./.	./.	./.	./.	0/0	./.	0/0	0/0	./.	./.	./.	0/0	0/0	./.	0/0	./.	./.	./.	./.	./.	./.	./.	./.	./.	./.	./.	./.	./.	./.	./.	./.	./.	./.	./.	./.	./.	0/1	./.	./.	./.	0/0	./.	0/0	0/0	./.	./.	./.	./.	./.	./.	./.	./.	./.	0/0	./.	./.	0/0	./.	./.	./.	./.	./.	./.	./.	./.	./.	./.	0/0	./.	./.	./.	./.	./.	./.	./.	./.	./.	./.	./.	./.	./.	./.	./.	./.	./.	./.	./.	./.	./.	./.	./.	./.	./.	./.	./.	./.	./.	./.	./.	./.	./.	./.	./.	./.	./.	./.	./.	./.	./.	./.	./.	./.	./.	./.	./.	./.	./.	./.	./.	./.	./.	./.	./.	./.	./.	./.	./.	./.	./.	./.	./.	./.	./.	./.	./.	./.	./.	./.	./.	./.	./.	./.	./.	./.	./.	./.
CM038464	110462303	SCM038464_110462303	A	G	.	PASS	AC=2;AF=0.071;AN=28;DP=180;ExcessHet=0.0812;FS=0.000;InbreedingCoeff=0.3647;MLEAC=14;MLEAF=0.500;MQ=24.51;QD=26.97;SOR=0.693	GT	./.	./.	./.	./.	./.	./.	./.	./.	./.	./.	./.	./.	./.	./.	./.	./.	./.	./.	./.	./.	./.	./.	./.	./.	./.	0/0	./.	./.	./.	./.	./.	./.	./.	./.	./.	./.	./.	./.	./.	0/0	0/0	./.	./.	./.	./.	./.	./.	./.	./.	0/0	./.	./.	./.	./.	./.	./.	./.	./.	0/0	./.	./.	./.	./.	./.	./.	./.	./.	./.	./.	./.	./.	./.	./.	./.	./.	./.	./.	./.	./.	./.	./.	./.	0/0	./.	./.	1/1	0/0	./.	./.	./.	0/0	./.	./.	./.	./.	./.	./.	./.	./.	./.	./.	./.	./.	./.	./.	./.	./.	./.	./.	0/0	0/0	./.	./.	./.	./.	./.	./.	./.	./.	0/0	./.	./.	./.	./.	./.	./.	./.	./.	./.	./.	./.	./.	./.	./.	./.	./.	./.	./.	0/0	./.	./.	./.	./.	./.	./.	./.	./.	./.	./.	./.	./.	./.	./.	./.	./.	./.	./.	./.	0/0	./.	./.	./.	./.	./.	./.	./.
CM038464	111093636	SCM038464_111093636	C	T	.	PASS	AC=2;AF=0.091;AN=22;DP=18;ExcessHet=0.1047;FS=0.000;InbreedingCoeff=0.3370;MLEAC=23;MLEAF=1.00;MQ=38.00;QD=27.52;SOR=0.693	GT	./.	./.	./.	./.	./.	./.	./.	./.	./.	./.	./.	0/0	./.	./.	./.	./.	./.	./.	./.	./.	./.	./.	./.	0/0	./.	./.	./.	./.	./.	./.	./.	./.	./.	0/0	./.	./.	./.	./.	./.	./.	./.	./.	./.	./.	./.	0/0	./.	./.	./.	./.	./.	./.	./.	./.	./.	./.	./.	./.	0/0	./.	./.	./.	0/0	./.	./.	./.	./.	./.	./.	./.	./.	./.	./.	./.	./.	./.	./.	./.	./.	./.	./.	./.	./.	./.	./.	./.	0/0	./.	./.	./.	./.	./.	./.	./.	./.	./.	./.	./.	./.	./.	./.	./.	./.	./.	./.	./.	./.	./.	1/1	./.	./.	./.	./.	./.	./.	./.	0/0	./.	./.	./.	./.	./.	./.	./.	./.	./.	./.	./.	./.	./.	./.	./.	./.	./.	0/0	./.	./.	./.	./.	./.	./.	./.	./.	./.	./.	0/0	./.	./.	./.	./.	./.	./.	./.	./.	./.	./.	./.	./.	./.	./.	./.	./.	./.	./.	./.	./.
CM038464	111178309	SCM038464_111178309	T	C	.	PASS	AC=2;AF=0.063;AN=32;DP=82;ExcessHet=0.0706;FS=0.000;InbreedingCoeff=0.3600;MLEAC=14;MLEAF=0.438;MQ=32.00;QD=31.32;SOR=0.693	GT	./.	./.	./.	./.	./.	0/0	./.	./.	./.	./.	./.	./.	./.	./.	./.	./.	./.	0/0	./.	./.	./.	./.	./.	./.	./.	0/0	0/0	./.	0/0	./.	./.	./.	./.	./.	./.	./.	./.	./.	./.	./.	./.	./.	1/1	./.	./.	./.	./.	0/0	./.	./.	./.	./.	./.	./.	./.	./.	0/0	./.	./.	./.	./.	./.	./.	./.	./.	./.	./.	./.	./.	./.	./.	./.	./.	./.	./.	./.	./.	./.	0/0	./.	./.	./.	./.	./.	./.	./.	./.	./.	./.	0/0	./.	./.	./.	./.	./.	./.	./.	./.	./.	./.	./.	./.	./.	0/0	./.	./.	./.	./.	0/0	0/0	0/0	./.	./.	./.	./.	./.	./.	./.	./.	./.	./.	./.	./.	./.	./.	./.	./.	./.	./.	./.	./.	./.	./.	./.	./.	./.	./.	0/0	./.	./.	./.	./.	./.	./.	./.	./.	./.	./.	./.	./.	./.	./.	./.	./.	./.	./.	./.	./.	./.	./.	./.	./.	./.	./.	0/0	./.
CM038464	112264380	SCM038464_112264380	A	C	.	PASS	AC=24;AF=1.00;AN=24;DP=221;ExcessHet=3.0103;FS=0.000;InbreedingCoeff=0.3543;MLEAC=287;MLEAF=1.00;MQ=27.93;QD=31.00;SOR=7.476	GT	1/1	1/1	1/1	1/1	1/1	1/1	1/1	1/1	1/1	1/1	1/1	1/1	1/1	1/1	1/1	1/1	1/1	1/1	1/1	1/1	1/1	1/1	1/1	1/1	1/1	1/1	1/1	1/1	1/1	1/1	1/1	1/1	1/1	1/1	1/1	1/1	1/1	1/1	1/1	1/1	1/1	1/1	1/1	1/1	1/1	1/1	1/1	1/1	1/1	1/1	1/1	1/1	1/1	1/1	1/1	1/1	1/1	1/1	1/1	1/1	1/1	1/1	1/1	1/1	1/1	1/1	1/1	1/1	1/1	1/1	1/1	1/1	1/1	1/1	1/1	1/1	1/1	1/1	1/1	1/1	1/1	1/1	1/1	1/1	1/1	1/1	1/1	1/1	1/1	1/1	1/1	1/1	1/1	1/1	1/1	1/1	1/1	1/1	1/1	1/1	1/1	1/1	1/1	1/1	1/1	1/1	1/1	1/1	1/1	1/1	1/1	1/1	1/1	1/1	1/1	1/1	1/1	1/1	1/1	1/1	1/1	1/1	1/1	1/1	1/1	1/1	1/1	1/1	1/1	1/1	1/1	1/1	1/1	1/1	1/1	1/1	1/1	1/1	1/1	1/1	1/1	1/1	1/1	1/1	1/1	1/1	1/1	1/1	1/1	1/1	1/1	1/1	1/1	1/1	1/1	1/1	1/1	1/1	1/1	1/1	1/1	1/1	1/1	1/1	1/1	1/1
CM038464	112275453	SCM038464_112275453	G	T	.	PASS	AC=2;AF=0.031;AN=64;DP=143;ExcessHet=0.0346;FS=0.000;InbreedingCoeff=0.3802;MLEAC=8;MLEAF=0.125;MQ=33.02;QD=34.48;SOR=2.303	GT	0/0	0/0	0/0	0/0	0/0	0/0	0/0	0/0	./.	0/0	0/0	0/0	0/0	0/0	0/0	0/0	0/0	0/0	./.	0/0	0/0	./.	0/0	0/0	0/0	0/0	1/1	0/0	./.	0/0	0/0	0/0	0/0	./.	./.	./.	./.	0/0	0/0	0/0	0/0	0/0	0/0	0/0	./.	0/0	0/0	0/0	0/0	./.	0/0	./.	./.	0/0	0/0	0/0	0/0	./.	./.	0/0	0/0	./.	0/0	./.	0/0	./.	./.	0/0	0/0	./.	./.	0/0	./.	./.	0/0	0/0	0/0	0/0	0/0	./.	0/0	./.	0/0	0/0	0/0	0/0	0/0	0/0	0/0	0/0	0/0	0/0	0/0	0/0	0/0	0/0	0/0	./.	0/0	./.	./.	./.	0/0	0/0	0/0	./.	./.	0/0	0/0	0/0	0/0	0/0	./.	0/0	0/0	./.	0/0	0/0	./.	0/0	0/0	./.	0/0	0/0	./.	./.	./.	0/0	./.	./.	./.	./.	0/0	0/0	0/0	0/0	./.	0/0	./.	./.	0/0	0/0	0/0	0/0	0/0	0/0	0/0	0/0	0/0	0/0	0/0	0/0	./.	./.	./.	./.	0/0	0/0	./.	0/0	0/0	0/0	./.	0/0	0/0	./.
CM038464	112679943	SCM038464_112679943	T	C	.	PASS	AC=18;AF=0.900;AN=20;DP=296;ExcessHet=0.1158;FS=0.000;InbreedingCoeff=0.3599;MLEAC=260;MLEAF=1.00;MQ=31.11;QD=33.23;SOR=0.746	GT	./.	./.	./.	./.	./.	./.	./.	./.	./.	./.	./.	./.	./.	./.	./.	./.	./.	1/1	./.	./.	./.	./.	./.	1/1	./.	./.	./.	./.	./.	./.	./.	./.	./.	./.	./.	./.	./.	./.	./.	./.	./.	./.	./.	./.	./.	./.	./.	./.	./.	./.	./.	./.	./.	./.	./.	./.	./.	./.	./.	./.	./.	./.	./.	./.	./.	./.	./.	./.	./.	./.	./.	./.	./.	./.	./.	./.	./.	./.	./.	./.	./.	./.	./.	./.	./.	./.	./.	./.	./.	./.	./.	./.	./.	./.	./.	./.	./.	./.	./.	./.	1/1	./.	./.	1/1	./.	./.	./.	./.	./.	1/1	./.	./.	./.	./.	./.	./.	./.	./.	1/1	./.	./.	./.	./.	./.	./.	./.	./.	./.	./.	./.	./.	./.	./.	./.	./.	./.	./.	./.	./.	./.	0/0	./.	./.	./.	./.	./.	./.	./.	./.	./.	./.	./.	./.	./.	1/1	./.	1/1	1/1	./.	./.	./.	./.	./.	./.	./.	./.
CM038464	113420900	SCM038464_113420900	GAC	G	.	PASS	AC=2;AF=0.040;AN=50;BaseQRankSum=0.524;DP=249;ExcessHet=3.0998;FS=0.000;InbreedingCoeff=0.3693;MLEAC=17;MLEAF=0.340;MQ=34.33;MQRankSum=0.547;QD=7.87;ReadPosRankSum=-3.139e+00;SOR=0.764	GT	0/0	0/0	0/0	0/0	0/0	0/0	0/0	0/0	0/0	0/0	0/0	0/0	0/0	./.	0/0	0/0	0/0	0/0	./.	0/0	0/0	0/0	0/0	0/0	0/0	0/0	0/0	0/0	0/0	0/0	0/0	0/1	0/0	./.	0/0	0/0	0/0	0/0	0/0	0/0	0/0	0/0	0/0	0/0	0/0	0/0	0/0	0/0	0/0	0/0	0/0	./.	0/0	0/0	0/0	0/0	0/0	0/0	0/0	0/0	0/0	0/0	0/0	0/0	0/0	0/0	0/0	0/0	0/0	0/0	0/0	0/0	0/0	./.	0/0	0/0	0/0	0/0	0/0	0/0	0/0	0/0	0/0	0/0	0/0	0/0	0/0	0/0	0/0	0/0	0/1	0/0	0/0	0/0	0/0	0/0	0/0	0/0	0/0	./.	0/0	0/0	0/0	0/0	0/0	0/0	0/0	0/0	0/0	0/0	0/0	0/0	0/0	0/0	0/0	0/0	0/0	0/0	0/0	0/0	0/0	0/0	0/0	0/0	0/0	0/0	0/0	0/0	0/0	0/0	0/0	0/0	0/0	0/0	0/0	0/0	./.	0/0	0/0	0/0	0/0	0/0	0/0	0/0	0/0	0/0	0/0	0/0	0/0	0/0	0/0	0/0	./.	0/0	0/0	0/0	0/0	0/0	0/0	0/0	0/0	0/0	0/0	0/0	0/0	0/0
CM038464	114089431	SCM038464_114089431	T	G	.	PASS	AC=174;AF=0.926;AN=188;BaseQRankSum=0.00;DP=1293;ExcessHet=0.0032;FS=0.000;InbreedingCoeff=0.4408;MLEAC=316;MLEAF=1.00;MQ=33.39;MQRankSum=-5.240e-01;QD=27.89;ReadPosRankSum=2.10;SOR=0.322	GT	1/1	./.	1/1	1/1	1/1	1/1	1/1	1/1	1/1	1/1	1/1	1/1	1/1	./.	1/1	1/1	1/1	1/1	1/1	1/1	1/1	1/1	1/1	1/1	1/1	1/1	1/1	1/1	1/1	1/1	1/1	1/1	1/1	./.	1/1	1/1	1/1	0/1	1/1	1/1	1/1	1/1	1/1	1/1	./.	1/1	1/1	1/1	1/1	./.	1/1	1/1	1/1	1/1	./.	1/1	1/1	1/1	1/1	1/1	1/1	./.	1/1	1/1	1/1	1/1	1/1	1/1	1/1	./.	1/1	1/1	1/1	./.	1/1	./.	1/1	./.	1/1	./.	1/1	1/1	1/1	./.	1/1	1/1	1/1	1/1	1/1	1/1	1/1	./.	1/1	1/1	1/1	0/0	1/1	1/1	1/1	1/1	1/1	./.	1/1	1/1	1/1	./.	1/1	1/1	1/1	1/1	1/1	1/1	1/1	1/1	1/1	1/1	1/1	1/1	1/1	1/1	1/1	1/1	1/1	1/1	1/1	1/1	1/1	1/1	1/1	1/1	1/1	1/1	1/1	1/1	1/1	1/1	./.	1/1	1/1	1/1	1/1	1/1	1/1	1/1	1/1	1/1	1/1	1/1	1/1	1/1	./.	1/1	./.	1/1	1/1	1/1	1/1	1/1	1/1	1/1	1/1	1/1	1/1	1/1	1/1	./.
CM038464	114115632	SCM038464_114115632	C	T	.	PASS	AC=4;AF=0.154;AN=26;DP=36;ExcessHet=0.0113;FS=0.000;InbreedingCoeff=0.3399;MLEAC=61;MLEAF=1.00;MQ=30.02;QD=30.85;SOR=1.085	GT	0/0	./.	./.	./.	./.	./.	./.	./.	./.	./.	./.	./.	./.	./.	0/0	0/0	./.	./.	./.	0/0	./.	./.	0/0	./.	./.	./.	1/1	./.	./.	./.	./.	./.	./.	./.	./.	./.	./.	./.	./.	./.	./.	./.	0/0	./.	./.	./.	./.	./.	./.	./.	./.	./.	./.	./.	./.	./.	./.	./.	./.	./.	./.	./.	./.	./.	./.	./.	./.	./.	./.	./.	./.	./.	./.	./.	./.	./.	0/0	./.	./.	./.	./.	./.	./.	./.	./.	./.	./.	./.	./.	./.	./.	./.	./.	./.	./.	./.	./.	./.	./.	./.	./.	./.	./.	./.	./.	./.	0/0	./.	./.	1/1	./.	./.	./.	./.	./.	./.	./.	./.	./.	./.	./.	./.	./.	./.	./.	./.	./.	./.	./.	./.	./.	./.	./.	./.	./.	./.	./.	./.	./.	./.	0/0	./.	0/0	./.	./.	./.	./.	./.	./.	./.	./.	./.	./.	./.	./.	./.	./.	./.	./.	./.	./.	./.	./.	./.	0/0	./.
CM038464	114650457	SCM038464_114650457	G	T	.	PASS	AC=7;AF=0.061;AN=114;BaseQRankSum=1.65;DP=541;ExcessHet=0.0002;FS=0.000;InbreedingCoeff=0.4181;MLEAC=20;MLEAF=0.175;MQ=25.70;MQRankSum=-1.645e+00;QD=33.02;ReadPosRankSum=-1.036e+00;SOR=0.693	GT	0/0	./.	./.	./.	./.	0/0	./.	1/1	0/0	0/0	0/0	0/0	0/0	./.	./.	./.	1/1	0/0	./.	./.	0/0	0/0	0/0	0/0	./.	0/0	0/0	0/0	0/0	0/0	0/0	0/0	0/0	./.	0/0	1/1	0/0	0/0	0/0	0/0	0/0	0/0	0/0	0/0	./.	0/0	0/0	0/0	0/0	0/0	0/0	0/0	0/0	0/0	0/0	0/0	1/1	0/0	0/0	0/0	0/0	./.	0/0	0/0	0/0	./.	0/0	0/0	0/0	0/0	./.	0/0	0/0	./.	0/0	./.	0/0	./.	0/0	./.	0/0	0/0	0/0	./.	0/0	0/0	0/0	0/0	0/0	0/0	0/0	./.	0/0	0/0	0/0	0/1	0/0	0/0	0/0	0/0	0/0	./.	0/0	0/0	0/0	0/0	./.	./.	0/0	0/0	0/0	0/0	./.	0/0	0/0	0/0	0/0	0/0	0/0	0/0	0/0	./.	0/0	./.	0/0	0/0	0/0	0/0	0/0	0/0	0/0	0/0	./.	0/0	0/0	0/0	./.	0/0	0/0	0/0	./.	0/0	./.	0/0	0/0	0/0	0/0	0/0	./.	0/0	./.	0/0	./.	0/0	0/0	0/0	0/0	0/0	0/0	0/0	0/0	0/0	./.	0/0	0/0	./.
CM038464	114692116	SCM038464_114692116	A	G	.	PASS	AC=2;AF=0.034;AN=58;DP=132;ExcessHet=0.0383;FS=0.000;InbreedingCoeff=0.3673;MLEAC=10;MLEAF=0.172;MQ=33.60;QD=27.29;SOR=3.258	GT	./.	0/0	./.	0/0	./.	0/0	./.	./.	./.	./.	./.	./.	./.	./.	0/0	./.	./.	./.	./.	./.	./.	./.	./.	0/0	./.	./.	0/0	./.	./.	./.	./.	./.	./.	./.	./.	./.	./.	./.	./.	./.	./.	./.	./.	./.	./.	./.	./.	./.	./.	./.	./.	./.	./.	0/0	./.	./.	./.	./.	./.	./.	./.	./.	./.	./.	./.	./.	./.	./.	./.	./.	./.	./.	./.	0/0	./.	./.	0/0	./.	./.	0/0	./.	./.	./.	./.	./.	./.	./.	./.	./.	./.	./.	./.	0/0	./.	0/0	./.	./.	./.	./.	./.	./.	./.	0/0	./.	./.	0/0	./.	./.	0/0	./.	./.	0/0	./.	0/0	./.	./.	./.	./.	./.	./.	0/0	./.	./.	0/0	0/0	./.	./.	0/0	0/0	./.	./.	./.	0/0	0/0	./.	0/0	./.	./.	0/0	./.	./.	./.	0/0	./.	./.	0/0	./.	./.	./.	./.	./.	./.	./.	./.	./.	./.	./.	./.	./.	./.	./.	./.	1/1	./.	./.	./.
CM038464	114794772	SCM038464_114794772	C	T	.	PASS	AC=3;AF=0.026;AN=114;BaseQRankSum=0.674;DP=554;ExcessHet=0.0792;FS=0.000;InbreedingCoeff=0.2999;MLEAC=17;MLEAF=0.149;MQ=30.40;MQRankSum=0.674;QD=32.19;ReadPosRankSum=0.00;SOR=0.368	GT	0/0	0/0	0/0	0/0	./.	0/0	0/0	0/1	0/0	0/0	0/0	0/0	0/0	0/0	0/0	./.	0/0	0/0	./.	0/0	0/0	0/0	0/0	0/0	0/0	0/0	0/0	0/0	0/0	0/0	0/0	0/0	0/0	./.	0/0	0/0	0/0	0/0	0/0	0/0	0/0	0/0	0/0	0/0	0/0	0/0	0/0	0/0	0/0	0/0	0/0	0/0	0/0	0/0	0/0	0/0	0/0	0/0	0/0	0/0	0/0	./.	0/0	0/0	0/0	0/0	0/0	0/0	0/0	0/0	0/0	0/0	0/0	0/0	0/0	0/0	0/0	0/0	0/0	0/0	0/0	0/0	0/0	0/0	0/0	0/0	0/0	0/0	0/0	1/1	0/0	0/0	0/0	0/0	0/0	0/0	0/0	0/0	0/0	0/0	0/0	0/0	0/0	0/0	0/0	0/0	0/0	0/0	0/0	0/0	0/0	0/0	./.	0/0	0/0	0/0	0/0	0/0	0/0	0/0	0/0	./.	0/0	0/0	0/0	0/0	0/0	0/0	0/0	0/0	0/0	0/0	0/0	0/0	0/0	0/0	./.	0/0	0/0	0/0	0/0	0/0	0/0	0/0	0/0	0/0	0/0	0/0	0/0	0/0	0/0	0/0	./.	0/0	0/0	0/0	0/0	0/0	0/0	0/0	0/0	0/0	0/0	0/0	0/0	./.
CM038464	114928317	SCM038464_114928317	C	T,A	.	PASS	AC=17,1;AF=0.093,5.495e-03;AN=182;BaseQRankSum=0.00;DP=1683;ExcessHet=0.0200;FS=4.755;InbreedingCoeff=0.2327;MLEAC=63,5;MLEAF=0.346,0.027;MQ=33.08;MQRankSum=0.180;QD=10.57;ReadPosRankSum=-7.400e-01;SOR=0.715	GT	0/2	0/0	1/1	0/0	0/0	0/0	./.	0/0	./.	./.	./.	1/1	./.	./.	0/2	./.	0/0	0/0	./.	./.	0/1	0/0	0/0	0/1	0/0	0/0	0/0	0/0	0/0	0/0	0/0	0/0	0/0	0/0	0/0	./.	./.	0/0	0/0	0/0	0/2	0/0	0/1	0/0	./.	0/2	./.	0/0	0/1	./.	0/1	./.	0/2	0/0	0/0	0/2	0/0	./.	./.	0/0	0/0	./.	0/0	0/0	0/0	./.	0/0	./.	0/0	./.	1/1	0/2	./.	./.	./.	0/2	0/0	./.	./.	./.	./.	./.	0/0	./.	0/0	0/2	./.	0/0	0/0	0/0	0/0	0/0	0/2	0/0	0/0	0/1	./.	./.	0/0	0/0	./.	./.	0/0	./.	./.	./.	0/0	0/2	0/0	0/1	0/2	0/0	0/0	0/0	0/0	./.	./.	0/0	0/2	0/0	0/0	0/0	0/0	0/0	0/0	0/2	./.	0/0	0/0	0/0	0/2	./.	0/0	./.	0/1	./.	0/0	0/0	0/0	./.	./.	./.	1/1	0/0	0/0	0/0	0/0	0/1	0/1	0/2	./.	0/0	./.	0/0	0/0	0/0	./.	0/0	0/0	0/0	0/0	./.	./.	0/0	0/0	./.
CM038465	48723	SCM038465_48723	T	TATGTGTTCATATTGGTGATGGTGTTCCC	.	PASS	AC=36;AF=0.621;AN=58;DP=274;ExcessHet=0.0000;FS=0.000;InbreedingCoeff=0.3341;MLEAC=201;MLEAF=1.00;MQ=23.13;QD=26.34;SOR=3.258	GT	0/0	1/1	0/0	1/1	1/1	1/1	1/1	0/0	1/1	0/0	0/0	1/1	1/1	./.	0/0	1/1	1/1	0/0	0/0	1/1	0/0	0/0	0/0	0/0	0/0	1/1	1/1	1/1	0/0	1/1	0/0	1/1	1/1	1/1	1/1	0/0	0/0	1/1	0/0	0/0	0/0	1/1	1/1	1/1	0/0	1/1	1/1	0/0	1/1	1/1	0/0	0/0	0/0	0/0	0/0	1/1	0/0	1/1	1/1	0/0	0/0	0/0	0/0	0/0	0/0	0/0	0/0	0/0	0/0	1/1	0/0	0/0	./.	./.	0/0	1/1	0/0	0/0	0/0	./.	0/0	1/1	0/0	0/0	./.	0/0	1/1	0/0	0/0	0/0	1/1	0/0	1/1	0/0	0/0	0/0	./.	0/0	0/0	0/0	1/1	1/1	0/0	1/1	0/0	1/1	0/0	0/0	1/1	0/0	0/0	1/1	1/1	1/1	1/1	./.	1/1	0/0	./.	0/0	0/0	1/1	1/1	0/0	1/1	./.	1/1	1/1	0/0	./.	0/0	./.	0/0	./.	1/1	1/1	0/0	0/0	1/1	1/1	1/1	0/0	1/1	./.	1/1	1/1	0/0	./.	./.	0/0	0/0	0/0	1/1	0/0	./.	0/0	0/0	./.	0/0	0/0	0/0	./.	./.	0/0	./.	0/0
CM038465	230307	SCM038465_230307	T	C	.	PASS	AC=2;AF=0.067;AN=30;DP=25;ExcessHet=0.0755;FS=0.000;InbreedingCoeff=0.3418;MLEAC=18;MLEAF=0.600;MQ=25.00;QD=28.04;SOR=2.303	GT	./.	./.	./.	./.	./.	./.	./.	./.	./.	./.	./.	./.	0/0	./.	0/0	./.	./.	./.	0/0	./.	0/0	./.	./.	1/1	./.	./.	./.	./.	./.	./.	./.	./.	./.	./.	./.	./.	./.	./.	./.	0/0	./.	./.	./.	./.	./.	./.	./.	./.	0/0	./.	./.	./.	./.	./.	./.	./.	0/0	./.	0/0	./.	./.	./.	./.	./.	./.	./.	./.	./.	./.	./.	./.	./.	./.	./.	./.	./.	./.	./.	./.	./.	./.	./.	./.	./.	./.	./.	./.	./.	./.	./.	./.	./.	0/0	./.	./.	./.	./.	./.	./.	./.	./.	0/0	./.	./.	./.	./.	0/0	./.	0/0	./.	./.	./.	./.	./.	./.	./.	./.	./.	./.	./.	./.	./.	./.	./.	./.	./.	./.	./.	./.	./.	./.	./.	./.	./.	./.	./.	./.	./.	./.	./.	./.	./.	./.	./.	./.	./.	./.	0/0	./.	./.	./.	./.	./.	./.	0/0	./.	./.	./.	./.	./.	./.	./.	./.	./.	./.	./.
CM038465	520150	SCM038465_520150	GAC	G	.	PASS	AC=1;AF=0.029;AN=34;BaseQRankSum=-3.660e-01;DP=88;ExcessHet=3.0103;FS=0.000;InbreedingCoeff=0.3560;MLEAC=12;MLEAF=0.353;MQ=35.99;MQRankSum=-7.120e-01;QD=9.19;ReadPosRankSum=-1.981e+00;SOR=0.446	GT	./.	./.	./.	./.	./.	./.	./.	0/0	0/0	0/0	./.	./.	./.	./.	./.	./.	0/0	0/0	0/0	./.	0/0	0/0	0/0	0/0	0/0	0/0	0/0	./.	./.	0/0	./.	./.	./.	./.	./.	./.	./.	./.	./.	./.	0/0	0/0	0/0	0/0	./.	0/0	./.	./.	./.	0/0	./.	0/0	./.	0/0	0/0	0/0	./.	0/0	0/0	0/0	./.	0/0	0/0	0/0	./.	./.	./.	./.	./.	0/0	0/0	./.	./.	./.	./.	0/0	./.	./.	./.	./.	0/0	./.	0/0	./.	./.	0/1	0/0	./.	./.	0/0	0/0	./.	./.	./.	0/0	./.	./.	./.	./.	./.	./.	0/0	./.	0/0	0/0	0/0	./.	./.	0/0	./.	0/0	0/0	./.	./.	./.	./.	./.	./.	./.	0/0	0/0	./.	./.	./.	0/0	./.	./.	./.	./.	0/0	./.	./.	./.	./.	./.	./.	./.	0/0	./.	./.	0/0	./.	0/0	./.	0/0	./.	./.	./.	./.	0/0	./.	./.	./.	./.	./.	./.	0/0	0/0	./.	0/0	./.	./.	./.	./.	./.	./.
CM038465	1339305	SCM038465_1339305	G	A	.	PASS	AC=28;AF=0.161;AN=174;BaseQRankSum=0.00;DP=1087;ExcessHet=3.6193;FS=0.542;InbreedingCoeff=0.2582;MLEAC=75;MLEAF=0.431;MQ=30.11;MQRankSum=-2.287e+00;QD=14.00;ReadPosRankSum=0.619;SOR=0.769	GT	0/0	./.	./.	./.	./.	0/0	0/1	./.	0/0	0/1	./.	./.	./.	./.	./.	0/0	0/0	0/0	0/0	0/0	0/0	0/0	0/0	0/0	0/0	0/0	0/1	./.	./.	0/0	./.	./.	0/0	./.	./.	./.	./.	./.	./.	./.	0/0	0/1	0/0	0/1	./.	0/1	./.	./.	0/1	0/1	./.	0/1	./.	0/0	0/0	0/1	0/0	0/1	0/0	0/1	./.	0/0	./.	0/1	./.	./.	./.	./.	./.	0/0	0/0	./.	./.	./.	1/1	0/0	./.	./.	./.	./.	0/0	./.	0/1	0/0	0/0	0/1	0/1	./.	./.	0/0	0/1	./.	./.	./.	./.	./.	./.	./.	./.	./.	./.	0/0	./.	0/1	0/1	0/0	./.	./.	0/0	0/0	0/0	0/0	./.	./.	./.	./.	./.	0/0	./.	0/0	0/0	./.	./.	./.	./.	./.	./.	0/1	./.	0/0	0/0	./.	0/0	./.	0/0	./.	./.	0/0	0/0	0/0	0/0	./.	0/0	./.	0/0	0/0	0/0	0/0	0/1	0/1	./.	0/1	./.	./.	0/0	0/0	./.	0/0	0/0	0/0	1/1	0/0	0/0	./.	0/0	0/0
CM038465	1443795	SCM038465_1443795	T	A	.	PASS	AC=2;AF=0.100;AN=20;DP=60;ExcessHet=0.1158;FS=0.000;InbreedingCoeff=0.3548;MLEAC=20;MLEAF=1.00;MQ=31.81;QD=31.87;SOR=1.179	GT	./.	./.	./.	0/0	./.	0/0	./.	./.	./.	./.	./.	./.	./.	./.	./.	./.	./.	./.	./.	./.	./.	./.	./.	./.	./.	./.	./.	./.	./.	./.	./.	0/0	./.	./.	./.	./.	./.	./.	./.	./.	./.	./.	./.	./.	./.	./.	./.	./.	./.	./.	./.	./.	./.	./.	./.	./.	./.	./.	./.	./.	./.	./.	./.	./.	./.	./.	./.	./.	./.	./.	./.	./.	./.	./.	0/0	./.	0/0	./.	./.	./.	./.	./.	./.	./.	./.	./.	./.	./.	./.	./.	./.	./.	./.	0/0	./.	./.	0/0	./.	./.	./.	./.	./.	./.	1/1	./.	./.	./.	./.	./.	./.	./.	./.	./.	./.	./.	./.	./.	./.	./.	./.	./.	./.	./.	./.	./.	./.	./.	./.	./.	./.	./.	./.	./.	./.	./.	./.	./.	./.	./.	./.	./.	./.	./.	0/0	./.	./.	./.	./.	./.	./.	./.	0/0	./.	./.	./.	./.	./.	./.	./.	./.	./.	./.	./.	./.	./.	./.
CM038465	2358162	SCM038465_2358162	G	A	.	PASS	AC=8;AF=0.286;AN=28;DP=29;ExcessHet=0.0007;FS=0.000;InbreedingCoeff=0.3466;MLEAC=90;MLEAF=1.00;MQ=36.98;QD=31.03;SOR=5.136	GT	0/0	0/0	./.	./.	./.	0/0	./.	./.	./.	./.	./.	1/1	./.	./.	./.	./.	./.	./.	./.	./.	1/1	./.	./.	./.	0/0	./.	./.	./.	./.	./.	0/0	0/0	./.	./.	./.	./.	./.	./.	./.	1/1	./.	./.	./.	./.	./.	./.	./.	./.	./.	./.	1/1	./.	./.	./.	./.	./.	./.	./.	./.	./.	./.	./.	./.	./.	./.	./.	./.	./.	./.	./.	./.	./.	./.	./.	./.	./.	./.	./.	./.	./.	./.	./.	./.	./.	./.	./.	./.	./.	./.	./.	./.	0/0	./.	./.	./.	./.	./.	./.	./.	./.	./.	./.	./.	./.	./.	./.	./.	./.	0/0	./.	./.	./.	./.	0/0	./.	./.	./.	./.	./.	./.	./.	./.	./.	./.	./.	./.	./.	./.	./.	./.	./.	./.	./.	./.	./.	./.	./.	./.	./.	./.	./.	./.	./.	./.	./.	./.	./.	./.	./.	./.	0/0	./.	./.	./.	./.	./.	./.	./.	./.	./.	./.	./.	./.	./.	./.	./.
CM038465	2412942	SCM038465_2412942	G	A	.	PASS	AC=2;AF=0.077;AN=26;DP=18;ExcessHet=0.0877;FS=0.000;InbreedingCoeff=0.3381;MLEAC=21;MLEAF=0.808;MQ=37.22;QD=30.13;SOR=2.303	GT	./.	./.	./.	./.	./.	0/0	./.	./.	./.	./.	./.	./.	./.	./.	./.	./.	./.	./.	./.	./.	./.	./.	./.	0/0	./.	./.	./.	./.	./.	./.	./.	./.	./.	./.	./.	./.	./.	./.	./.	./.	0/0	./.	0/0	0/0	./.	./.	./.	./.	./.	./.	./.	./.	./.	./.	./.	./.	0/0	./.	1/1	./.	0/0	./.	./.	./.	./.	./.	./.	./.	./.	./.	./.	./.	./.	./.	./.	./.	./.	./.	./.	./.	0/0	./.	0/0	./.	./.	./.	./.	./.	./.	0/0	0/0	./.	./.	./.	./.	./.	./.	./.	./.	./.	./.	./.	./.	./.	./.	./.	./.	./.	./.	./.	./.	./.	./.	./.	./.	./.	./.	./.	./.	./.	./.	./.	./.	./.	./.	./.	./.	./.	./.	./.	./.	./.	./.	./.	./.	./.	./.	./.	./.	./.	./.	./.	./.	./.	./.	0/0	./.	./.	./.	./.	./.	./.	./.	./.	./.	./.	./.	./.	./.	./.	./.	./.	./.	./.	./.	./.
CM038465	2457504	SCM038465_2457504	C	T	.	PASS	AC=2;AF=0.037;AN=54;DP=51;ExcessHet=0.0428;FS=0.000;InbreedingCoeff=0.3374;MLEAC=13;MLEAF=0.241;MQ=31.60;QD=28.99;SOR=2.303	GT	0/0	0/0	0/0	0/0	0/0	0/0	0/0	0/0	0/0	0/0	0/0	0/0	0/0	0/0	0/0	0/0	0/0	0/0	0/0	0/0	0/0	0/0	0/0	0/0	0/0	0/0	0/0	0/0	0/0	0/0	0/0	0/0	0/0	0/0	0/0	0/0	0/0	0/0	./.	0/0	0/0	0/0	0/0	0/0	0/0	0/0	0/0	0/0	0/0	0/0	0/0	0/0	0/0	0/0	0/0	0/0	0/0	0/0	0/0	0/0	1/1	0/0	0/0	0/0	0/0	0/0	0/0	0/0	0/0	0/0	0/0	0/0	0/0	0/0	0/0	0/0	0/0	0/0	0/0	0/0	0/0	0/0	./.	0/0	./.	0/0	0/0	0/0	0/0	0/0	0/0	0/0	0/0	0/0	0/0	0/0	0/0	0/0	0/0	0/0	0/0	0/0	0/0	0/0	0/0	0/0	0/0	0/0	0/0	0/0	0/0	0/0	0/0	0/0	./.	0/0	0/0	./.	./.	0/0	0/0	./.	./.	0/0	0/0	0/0	0/0	./.	0/0	0/0	./.	0/0	0/0	0/0	0/0	0/0	./.	0/0	./.	./.	0/0	0/0	0/0	./.	./.	./.	./.	./.	0/0	./.	./.	0/0	./.	./.	./.	0/0	0/0	0/0	./.	./.	./.	./.	./.	./.	0/0	./.
CM038465	4442294	SCM038465_4442294	G	A	.	PASS	AC=23;AF=0.250;AN=92;BaseQRankSum=0.431;DP=151;ExcessHet=0.0000;FS=0.000;InbreedingCoeff=0.3931;MLEAC=90;MLEAF=0.978;MQ=26.66;MQRankSum=-9.670e-01;QD=25.47;ReadPosRankSum=0.431;SOR=4.804	GT	0/0	./.	1/1	0/1	./.	0/0	./.	0/0	0/0	0/0	./.	./.	./.	./.	1/1	0/0	./.	./.	./.	./.	./.	./.	0/0	0/0	./.	./.	0/0	1/1	./.	0/0	./.	./.	./.	./.	./.	./.	./.	./.	./.	./.	0/0	0/0	0/0	./.	1/1	0/0	./.	1/1	./.	./.	./.	0/0	./.	0/0	./.	./.	./.	./.	./.	./.	./.	./.	./.	./.	./.	0/0	./.	1/1	./.	./.	./.	./.	./.	./.	./.	./.	1/1	./.	./.	./.	./.	./.	0/0	./.	./.	0/0	./.	0/0	./.	0/0	./.	./.	1/1	1/1	0/0	./.	./.	./.	./.	1/1	0/0	0/0	0/0	./.	./.	0/0	./.	./.	./.	0/0	./.	./.	./.	./.	./.	./.	./.	./.	./.	./.	./.	./.	./.	./.	./.	./.	./.	./.	./.	0/0	./.	./.	./.	./.	./.	1/1	./.	0/0	./.	./.	./.	./.	0/0	./.	./.	./.	./.	./.	./.	0/0	./.	0/0	./.	./.	./.	./.	./.	./.	./.	0/0	./.	0/0	0/0	./.	./.	./.
CM038465	4718850	SCM038465_4718850	C	CTTG	.	PASS	AC=14;AF=0.538;AN=26;DP=229;ExcessHet=5.7339;FS=0.000;InbreedingCoeff=0.2959;MLEAC=177;MLEAF=1.00;MQ=33.13;MQRankSum=-7.920e-01;QD=19.59;ReadPosRankSum=-2.140e+00;SOR=0.716	GT	0/1	0/1	0/1	0/1	0/1	0/1	0/1	0/1	0/1	0/1	0/1	0/1	0/1	0/1	0/1	0/1	0/1	0/1	0/1	0/1	0/1	0/1	0/1	0/1	0/1	0/1	0/1	0/1	0/1	0/1	0/1	0/1	0/1	0/1	0/1	0/1	0/1	0/1	0/1	0/1	0/1	0/1	0/0	0/1	0/1	0/1	0/1	0/1	0/1	0/1	0/1	0/0	0/1	0/1	0/1	0/1	0/1	0/1	0/1	0/1	0/1	0/1	0/1	1/1	0/1	0/1	0/1	0/1	0/1	0/1	0/1	0/1	0/1	0/1	0/1	0/1	0/1	0/1	0/1	0/1	0/1	0/1	0/1	0/1	0/1	0/1	0/1	0/1	0/1	0/1	0/1	0/1	0/1	0/1	1/1	0/1	0/1	0/1	0/1	0/1	0/1	0/1	0/1	0/1	0/1	0/1	0/1	0/1	0/1	0/1	0/1	0/1	0/1	0/1	0/1	0/1	0/1	0/1	0/1	0/1	0/1	0/1	0/1	0/1	0/1	0/1	0/1	0/1	0/1	0/1	0/1	0/1	0/1	0/1	0/1	0/1	0/1	0/1	0/1	0/1	0/1	0/1	0/1	1/1	0/1	0/1	0/1	0/1	0/1	0/1	0/1	0/1	0/1	0/1	0/1	0/1	0/1	0/1	0/1	0/1	0/1	0/1	0/1	0/1	0/1	0/1
CM038465	5658799	SCM038465_5658799	G	A	.	PASS	AC=2;AF=0.091;AN=22;DP=16;ExcessHet=0.1047;FS=0.000;InbreedingCoeff=0.3390;MLEAC=21;MLEAF=0.955;MQ=29.00;QD=31.42;SOR=1.609	GT	./.	./.	0/0	./.	./.	0/0	./.	./.	./.	./.	./.	0/0	./.	./.	./.	./.	./.	./.	./.	./.	./.	0/0	./.	./.	./.	./.	./.	0/0	./.	./.	./.	1/1	./.	./.	./.	./.	./.	./.	0/0	./.	./.	./.	./.	./.	./.	./.	0/0	./.	./.	./.	./.	./.	./.	./.	./.	./.	./.	./.	./.	./.	./.	./.	./.	./.	./.	./.	./.	./.	./.	./.	./.	0/0	./.	./.	./.	./.	./.	./.	./.	./.	./.	./.	./.	./.	./.	./.	./.	./.	./.	./.	./.	./.	./.	./.	./.	./.	./.	./.	./.	./.	./.	./.	./.	./.	./.	./.	./.	./.	./.	./.	./.	./.	./.	./.	./.	./.	./.	./.	./.	./.	./.	./.	./.	./.	0/0	./.	./.	./.	./.	./.	./.	./.	./.	./.	./.	./.	./.	./.	./.	./.	./.	./.	./.	./.	./.	./.	./.	./.	./.	./.	./.	./.	./.	./.	./.	./.	./.	./.	./.	./.	./.	./.	./.	./.	0/0	./.
CM038465	5930847	SCM038465_5930847	A	G	.	PASS	AC=1;AF=0.019;AN=52;BaseQRankSum=0.690;DP=428;ExcessHet=3.0103;FS=0.000;InbreedingCoeff=0.3677;MLEAC=9;MLEAF=0.173;MQ=39.03;MQRankSum=0.149;QD=1.85;ReadPosRankSum=0.00;SOR=0.551	GT	0/0	0/0	0/0	0/0	0/0	0/0	0/0	0/0	0/0	0/0	0/0	0/0	0/0	0/0	0/0	0/0	0/0	0/0	0/0	0/0	0/0	0/0	0/0	0/0	0/0	0/0	0/0	0/0	0/0	0/0	0/0	0/0	0/0	0/0	0/0	0/0	0/0	0/0	0/0	0/0	0/0	0/0	0/0	0/0	0/0	0/0	0/0	0/0	0/0	0/0	0/0	0/0	0/0	0/0	0/0	0/0	0/0	0/0	0/0	0/0	0/0	0/0	0/0	0/0	0/0	0/0	0/0	0/0	0/0	0/0	0/0	0/0	0/0	0/0	0/0	0/0	0/0	0/0	0/0	0/0	0/0	0/0	0/0	0/0	0/0	0/0	0/0	0/0	0/0	0/0	0/0	0/0	0/0	0/0	0/0	0/0	0/0	0/0	0/0	0/0	0/0	0/0	0/0	0/0	0/0	0/0	0/0	0/0	0/0	0/0	0/0	0/0	0/1	0/0	0/0	0/0	0/0	0/0	0/0	0/0	0/0	0/0	./.	0/0	0/0	0/0	0/0	0/0	0/0	0/0	0/0	0/0	0/0	0/0	0/0	0/0	0/0	0/0	./.	0/0	0/0	0/0	0/0	0/0	0/0	0/0	0/0	0/0	0/0	0/0	0/0	0/0	0/0	0/0	0/0	0/0	0/0	0/0	0/0	0/0	0/0	./.	0/0	0/0	0/0	0/0
CM038465	7013098	SCM038465_7013098	C	T	.	PASS	AC=8;AF=0.400;AN=20;DP=19;ExcessHet=0.0036;FS=0.000;InbreedingCoeff=0.3403;MLEAC=100;MLEAF=1.00;MQ=29.78;QD=30.71;SOR=4.407	GT	./.	./.	./.	0/0	./.	0/0	./.	./.	./.	./.	./.	./.	./.	./.	./.	./.	./.	./.	./.	./.	./.	./.	./.	./.	./.	./.	./.	0/0	0/0	./.	./.	1/1	./.	./.	./.	./.	./.	0/0	./.	./.	./.	./.	./.	./.	./.	./.	./.	./.	./.	./.	./.	./.	./.	./.	1/1	./.	1/1	./.	./.	./.	./.	./.	./.	./.	./.	./.	./.	./.	./.	./.	./.	./.	./.	./.	./.	./.	0/0	./.	./.	./.	./.	./.	./.	./.	./.	./.	./.	./.	./.	./.	./.	./.	./.	./.	./.	./.	./.	./.	./.	./.	./.	./.	./.	./.	./.	./.	./.	./.	./.	./.	./.	./.	./.	./.	./.	./.	./.	./.	./.	./.	./.	./.	./.	./.	./.	./.	./.	./.	./.	./.	./.	./.	./.	./.	./.	./.	./.	./.	./.	./.	./.	./.	./.	./.	./.	./.	./.	./.	./.	./.	./.	1/1	./.	./.	./.	./.	./.	./.	./.	./.	./.	./.	./.	./.	./.	./.
CM038465	7354622	SCM038465_7354622	T	C	.	PASS	AC=1;AF=0.050;AN=20;BaseQRankSum=0.00;DP=25;ExcessHet=3.0103;FS=0.000;InbreedingCoeff=0.3380;MLEAC=15;MLEAF=0.750;MQ=29.34;MQRankSum=-4.310e-01;QD=22.46;ReadPosRankSum=0.967;SOR=1.609	GT	./.	./.	./.	./.	./.	./.	./.	./.	./.	./.	./.	./.	./.	./.	./.	./.	0/0	./.	./.	./.	./.	./.	./.	./.	./.	0/0	0/1	./.	./.	./.	./.	./.	./.	./.	./.	./.	./.	./.	./.	./.	./.	0/0	./.	./.	./.	./.	./.	./.	./.	./.	./.	./.	./.	./.	./.	./.	./.	./.	./.	./.	./.	./.	./.	./.	./.	./.	./.	./.	./.	./.	./.	./.	./.	./.	./.	./.	./.	./.	./.	./.	./.	./.	./.	./.	0/0	./.	0/0	./.	./.	./.	./.	./.	./.	./.	./.	./.	./.	./.	./.	./.	./.	./.	./.	./.	./.	./.	./.	./.	./.	./.	./.	./.	./.	./.	./.	./.	./.	./.	./.	./.	./.	./.	./.	./.	./.	./.	./.	./.	./.	./.	./.	./.	./.	./.	./.	./.	./.	./.	./.	./.	./.	./.	./.	./.	0/0	./.	./.	./.	./.	0/0	./.	./.	./.	./.	./.	0/0	./.	./.	0/0	./.	./.	./.	./.	./.	./.	./.
CM038465	7654827	SCM038465_7654827	T	C	.	PASS	AC=1;AF=0.036;AN=28;BaseQRankSum=-1.383e+00;DP=50;ExcessHet=3.0103;FS=0.000;InbreedingCoeff=0.3449;MLEAC=15;MLEAF=0.536;MQ=24.79;MQRankSum=-1.383e+00;QD=22.06;ReadPosRankSum=-9.670e-01;SOR=0.105	GT	0/0	0/0	0/0	0/0	0/0	0/0	./.	0/0	0/0	0/0	0/0	0/0	0/0	0/0	0/0	0/0	0/0	0/0	0/0	0/0	0/0	0/0	0/0	0/0	0/0	0/0	0/0	0/0	0/0	0/0	0/0	0/0	0/0	0/0	0/0	0/0	0/0	0/0	0/0	./.	0/0	0/0	0/0	0/0	0/0	0/0	0/0	0/0	0/0	0/0	0/0	0/0	0/0	0/0	0/0	0/0	0/0	0/0	0/0	0/0	0/0	0/0	0/0	0/0	0/0	0/0	0/0	0/0	0/0	0/0	0/0	0/0	0/0	0/0	0/0	0/0	0/0	0/0	0/0	0/0	0/0	0/0	0/0	0/0	0/0	0/0	0/0	0/0	0/0	0/1	0/0	0/0	0/0	0/0	0/0	0/0	0/0	0/0	0/0	0/0	0/0	0/0	0/0	0/0	0/0	0/0	0/0	0/0	0/0	0/0	0/0	0/0	0/0	0/0	0/0	0/0	0/0	0/0	./.	0/0	0/0	0/0	0/0	0/0	0/0	0/0	0/0	0/0	0/0	0/0	0/0	./.	0/0	0/0	0/0	0/0	0/0	0/0	0/0	0/0	0/0	0/0	0/0	0/0	0/0	0/0	0/0	0/0	0/0	0/0	0/0	0/0	0/0	0/0	0/0	0/0	0/0	0/0	0/0	0/0	./.	./.	0/0	0/0	0/0	0/0
CM038465	7911625	SCM038465_7911625	G	A	.	PASS	AC=18;AF=0.110;AN=164;BaseQRankSum=0.00;DP=2250;ExcessHet=0.0000;FS=0.000;InbreedingCoeff=0.4800;MLEAC=40;MLEAF=0.244;MQ=36.44;MQRankSum=-1.969e+00;QD=23.18;ReadPosRankSum=1.35;SOR=0.586	GT	0/0	0/0	1/1	0/0	1/1	0/0	./.	0/0	0/0	0/0	0/0	0/0	./.	0/0	0/0	./.	0/0	0/0	./.	./.	0/0	0/0	0/0	0/0	0/0	0/0	0/0	0/0	0/0	0/0	0/0	0/0	0/0	0/0	0/0	0/0	0/0	./.	./.	0/0	0/0	0/0	1/1	./.	./.	0/0	1/1	./.	0/1	0/0	0/0	0/0	./.	0/0	0/0	0/0	0/0	./.	./.	./.	0/0	0/0	0/0	./.	0/0	./.	0/1	0/0	./.	0/0	0/0	0/0	0/0	./.	./.	./.	0/0	./.	0/1	./.	0/1	1/1	./.	./.	1/1	0/0	0/0	0/1	0/0	0/0	0/0	0/0	0/0	0/0	0/0	0/0	1/1	0/0	0/0	./.	./.	0/0	0/0	./.	0/0	0/0	0/0	./.	0/0	0/0	0/0	0/0	0/0	./.	0/0	./.	0/1	./.	0/0	0/0	0/0	0/0	0/0	0/0	0/0	0/0	0/1	./.	0/0	0/0	./.	./.	1/1	0/0	./.	./.	0/0	0/1	./.	./.	./.	./.	./.	0/0	./.	./.	./.	0/0	./.	0/0	0/0	0/0	0/0	./.	./.	./.	0/0	./.	0/0	./.	0/0	0/0	0/1	0/0	0/0	./.
CM038465	8617417	SCM038465_8617417	G	A	.	PASS	AC=4;AF=0.200;AN=20;DP=12;ExcessHet=0.0202;FS=0.000;InbreedingCoeff=0.3361;MLEAC=51;MLEAF=1.00;MQ=27.52;QD=28.53;SOR=0.693	GT	./.	0/0	./.	./.	./.	./.	./.	./.	./.	./.	./.	./.	./.	./.	./.	./.	./.	./.	./.	./.	./.	./.	./.	1/1	./.	./.	./.	./.	./.	./.	./.	1/1	./.	./.	./.	./.	./.	./.	./.	./.	./.	./.	./.	./.	./.	./.	./.	./.	./.	./.	./.	./.	./.	./.	./.	./.	./.	./.	./.	./.	./.	./.	./.	./.	./.	./.	0/0	./.	./.	./.	./.	./.	./.	./.	./.	./.	./.	./.	./.	./.	./.	./.	./.	./.	./.	./.	./.	./.	./.	./.	./.	./.	./.	./.	./.	./.	./.	./.	./.	./.	./.	./.	./.	./.	./.	./.	0/0	./.	./.	./.	./.	./.	./.	./.	./.	./.	./.	./.	./.	./.	./.	./.	./.	./.	./.	./.	./.	0/0	./.	./.	./.	./.	0/0	./.	./.	./.	./.	./.	0/0	./.	./.	./.	./.	./.	./.	0/0	./.	./.	./.	0/0	./.	./.	./.	./.	./.	./.	./.	./.	./.	./.	./.	./.	./.	./.	./.	./.
CM038465	9468973	SCM038465_9468973	A	G	.	PASS	AC=2;AF=0.077;AN=26;DP=46;ExcessHet=0.0877;FS=0.000;InbreedingCoeff=0.3567;MLEAC=13;MLEAF=0.500;MQ=38.00;QD=28.37;SOR=1.609	GT	./.	./.	./.	./.	0/0	./.	./.	./.	./.	./.	./.	./.	./.	./.	./.	./.	./.	./.	./.	./.	./.	./.	./.	./.	./.	./.	0/0	0/0	./.	./.	./.	./.	./.	./.	./.	./.	./.	./.	./.	./.	./.	./.	./.	./.	./.	./.	./.	0/0	./.	./.	./.	./.	./.	./.	./.	./.	1/1	./.	./.	./.	./.	./.	./.	./.	./.	./.	./.	./.	0/0	./.	./.	./.	./.	./.	./.	./.	./.	./.	./.	./.	./.	./.	./.	./.	./.	./.	./.	./.	./.	0/0	./.	./.	./.	./.	./.	./.	./.	./.	./.	./.	./.	./.	./.	./.	./.	./.	./.	0/0	./.	./.	./.	./.	./.	./.	0/0	0/0	./.	./.	./.	./.	./.	./.	./.	./.	0/0	0/0	./.	./.	./.	./.	./.	./.	./.	./.	./.	./.	./.	./.	./.	./.	./.	./.	./.	0/0	./.	./.	./.	./.	./.	./.	./.	./.	./.	./.	./.	./.	./.	./.	./.	./.	./.	./.	./.	./.	./.	./.
CM038465	9568833	SCM038465_9568833	A	C	.	PASS	AC=1;AF=8.929e-03;AN=112;BaseQRankSum=0.00;DP=161;ExcessHet=3.0103;FS=0.000;InbreedingCoeff=0.3789;MLEAC=5;MLEAF=0.045;MQ=29.87;MQRankSum=-5.240e-01;QD=5.25;ReadPosRankSum=0.842;SOR=0.693	GT	0/0	0/0	0/0	0/0	0/0	0/1	0/0	0/0	0/0	0/0	0/0	0/0	./.	./.	0/0	0/0	0/0	./.	0/0	0/0	0/0	0/0	0/0	0/0	0/0	0/0	0/0	0/0	0/0	0/0	0/0	0/0	0/0	0/0	0/0	0/0	0/0	0/0	./.	0/0	0/0	0/0	0/0	0/0	0/0	0/0	./.	0/0	./.	0/0	0/0	0/0	0/0	0/0	0/0	0/0	0/0	0/0	0/0	0/0	0/0	0/0	0/0	0/0	0/0	./.	0/0	0/0	0/0	0/0	0/0	0/0	0/0	0/0	0/0	0/0	0/0	./.	0/0	./.	./.	./.	0/0	0/0	./.	0/0	0/0	0/0	0/0	0/0	0/0	0/0	0/0	0/0	0/0	0/0	0/0	0/0	0/0	0/0	0/0	0/0	0/0	0/0	0/0	0/0	0/0	0/0	0/0	0/0	0/0	0/0	0/0	0/0	0/0	./.	0/0	./.	0/0	0/0	0/0	./.	0/0	0/0	0/0	0/0	0/0	0/0	0/0	0/0	./.	0/0	0/0	0/0	0/0	0/0	0/0	0/0	0/0	./.	0/0	0/0	0/0	0/0	0/0	0/0	0/0	0/0	./.	0/0	0/0	0/0	0/0	0/0	0/0	0/0	0/0	0/0	./.	./.	0/0	./.	./.	0/0	0/0	0/0
CM038465	9931790	SCM038465_9931790	T	C	.	PASS	AC=2;AF=0.091;AN=22;DP=20;ExcessHet=0.1047;FS=0.000;InbreedingCoeff=0.3417;MLEAC=21;MLEAF=0.955;MQ=34.00;QD=30.62;SOR=0.693	GT	./.	./.	./.	./.	./.	./.	./.	./.	./.	1/1	./.	0/0	./.	./.	./.	./.	./.	./.	./.	./.	./.	./.	./.	./.	0/0	./.	0/0	./.	./.	./.	./.	0/0	0/0	./.	./.	./.	./.	./.	./.	./.	./.	./.	./.	./.	./.	0/0	./.	./.	./.	./.	./.	0/0	./.	./.	./.	./.	./.	0/0	0/0	./.	./.	./.	./.	./.	./.	./.	./.	./.	./.	./.	./.	./.	./.	./.	./.	./.	./.	./.	./.	./.	./.	./.	./.	./.	./.	./.	./.	./.	./.	./.	./.	./.	./.	./.	./.	./.	./.	./.	./.	./.	./.	./.	./.	./.	./.	./.	./.	./.	./.	./.	./.	./.	./.	./.	./.	./.	./.	./.	./.	./.	./.	./.	./.	./.	./.	./.	./.	./.	./.	./.	./.	./.	./.	./.	./.	./.	./.	./.	./.	./.	./.	./.	./.	./.	./.	./.	./.	./.	./.	./.	./.	0/0	./.	./.	./.	./.	./.	./.	./.	./.	./.	./.	./.	./.	./.	./.
CM038465	10401009	SCM038465_10401009	G	A	.	PASS	AC=2;AF=0.083;AN=24;DP=141;ExcessHet=0.1158;FS=0.000;InbreedingCoeff=0.3311;MLEAC=25;MLEAF=1.00;MQ=30.00;QD=28.28;SOR=0.693	GT	./.	./.	./.	./.	./.	./.	./.	./.	./.	./.	./.	./.	./.	./.	./.	./.	./.	0/0	./.	0/0	./.	0/0	./.	./.	./.	./.	./.	./.	./.	./.	./.	./.	./.	./.	./.	./.	./.	./.	./.	./.	0/0	./.	./.	./.	./.	./.	./.	./.	./.	./.	./.	./.	./.	./.	./.	./.	0/0	./.	./.	./.	./.	./.	./.	./.	./.	./.	./.	./.	./.	./.	./.	./.	./.	./.	./.	./.	0/0	./.	./.	./.	0/0	./.	./.	./.	./.	./.	./.	1/1	./.	./.	./.	./.	./.	./.	./.	./.	0/0	./.	./.	./.	./.	./.	./.	./.	./.	./.	./.	0/0	./.	./.	./.	./.	./.	./.	./.	./.	./.	./.	./.	./.	./.	./.	./.	./.	./.	./.	./.	./.	./.	./.	./.	0/0	./.	./.	./.	./.	./.	./.	./.	./.	./.	./.	./.	./.	./.	./.	./.	./.	./.	./.	./.	./.	./.	./.	./.	./.	./.	./.	./.	./.	./.	./.	./.	./.	./.	./.
CM038465	10765078	SCM038465_10765078	T	TTTG	.	PASS	AC=7,4;AF=0.292,0.167;AN=24;BaseQRankSum=0.739;DP=300;ExcessHet=7.7557;FS=0.741;InbreedingCoeff=0.2935;MLEAC=102,49;MLEAF=1.00,1.00;MQ=31.22;MQRankSum=0.540;QD=27.52;ReadPosRankSum=-2.093e+00;SOR=0.740	GT	0/1	0/0	0/1	0/1	0/1	0/1	0/1	0/1	0/1	0/1	0/1	0/0	0/1	0/1	0/1	0/1	0/1	0/1	0/1	0/1	0/1	0/1	0/1	0/1	0/1	0/1	0/1	0/1	0/1	0/1	0/1	0/1	0/1	0/1	0/1	0/1	0/1	0/1	0/1	0/1	0/1	0/1	0/1	0/1	0/1	0/1	0/1	0/1	0/1	0/1	0/1	0/1	0/1	1/1	0/1	0/1	0/1	0/1	0/1	0/1	0/1	0/1	0/1	0/1	0/1	0/1	0/1	0/1	0/1	0/1	0/1	0/1	1/1	0/1	0/0	0/1	0/1	0/1	0/1	0/1	0/1	0/1	0/1	0/1	0/1	0/1	0/1	0/1	0/1	0/1	0/1	0/1	0/1	0/1	0/1	0/1	0/0	0/1	0/1	0/1	0/0	0/1	0/1	0/1	0/1	0/1	0/1	0/1	0/1	0/1	0/1	0/1	0/0	0/1	0/1	0/1	0/0	0/1	0/1	0/1	0/1	0/0	0/1	0/1	0/0	0/0	0/1	0/1	0/1	0/1	0/1	0/0	0/1	0/1	0/1	0/1	0/1	0/1	0/1	0/1	0/1	0/1	0/1	0/1	0/1	0/1	0/1	0/1	0/1	0/1	0/1	0/1	0/1	0/1	0/1	0/1	0/1	0/1	0/1	0/1	0/1	0/1	0/1	0/1	0/1	0/0
CM038465	11984207	SCM038465_11984207	G	A	.	PASS	AC=2;AF=0.091;AN=22;DP=32;ExcessHet=0.1047;FS=0.000;InbreedingCoeff=0.3458;MLEAC=19;MLEAF=0.864;MQ=24.00;QD=28.06;SOR=1.609	GT	0/0	./.	./.	0/0	./.	./.	./.	./.	./.	./.	./.	0/0	./.	./.	./.	./.	./.	./.	./.	./.	./.	./.	./.	0/0	./.	./.	./.	0/0	./.	./.	./.	./.	./.	./.	./.	./.	./.	./.	./.	./.	./.	./.	./.	./.	./.	./.	./.	./.	./.	./.	./.	0/0	./.	./.	./.	./.	./.	./.	./.	./.	./.	./.	./.	./.	./.	./.	./.	./.	./.	./.	./.	./.	./.	./.	./.	./.	./.	./.	./.	./.	./.	./.	./.	./.	./.	0/0	./.	./.	./.	./.	./.	./.	./.	./.	0/0	./.	0/0	./.	./.	./.	./.	./.	./.	1/1	./.	./.	./.	./.	./.	./.	./.	./.	./.	./.	./.	./.	./.	./.	./.	./.	./.	./.	./.	./.	./.	./.	./.	./.	./.	./.	./.	./.	./.	./.	./.	./.	./.	./.	./.	./.	./.	./.	./.	./.	./.	./.	./.	./.	./.	./.	./.	./.	./.	./.	./.	./.	./.	./.	./.	./.	./.	./.	./.	./.	./.	./.
CM038465	12588256	SCM038465_12588256	T	C	.	PASS	AC=2;AF=0.083;AN=24;DP=25;ExcessHet=0.1047;FS=0.000;InbreedingCoeff=0.3418;MLEAC=25;MLEAF=1.00;MQ=29.13;QD=27.50;SOR=1.609	GT	./.	./.	./.	./.	./.	./.	./.	./.	./.	./.	./.	./.	./.	./.	./.	./.	0/0	./.	./.	./.	0/0	0/0	./.	0/0	./.	./.	./.	./.	./.	./.	./.	./.	./.	./.	./.	./.	./.	./.	./.	./.	./.	./.	./.	./.	./.	1/1	./.	./.	./.	0/0	./.	./.	./.	./.	./.	./.	./.	./.	./.	./.	./.	./.	./.	./.	0/0	./.	./.	./.	./.	./.	./.	./.	./.	./.	./.	./.	./.	./.	./.	./.	0/0	./.	./.	./.	0/0	./.	./.	./.	./.	0/0	./.	./.	./.	./.	./.	./.	./.	./.	./.	./.	./.	./.	./.	0/0	./.	./.	./.	./.	./.	./.	./.	./.	./.	./.	./.	./.	./.	./.	./.	./.	./.	./.	./.	./.	./.	./.	./.	0/0	./.	./.	./.	./.	./.	./.	./.	./.	./.	./.	./.	./.	./.	./.	./.	./.	./.	./.	./.	./.	./.	./.	./.	./.	./.	./.	./.	./.	./.	./.	./.	./.	./.	./.	./.	./.	./.	./.
CM038465	12885210	SCM038465_12885210	A	AGTT	.	PASS	AC=18,6;AF=0.692,0.231;AN=26;DP=66;ExcessHet=0.0877;FS=0.000;InbreedingCoeff=0.3686;MLEAC=202,73;MLEAF=1.00,1.00;MQ=32.01;QD=27.30;SOR=2.303	GT	1/1	./.	./.	./.	./.	./.	./.	./.	./.	./.	./.	./.	./.	./.	./.	1/1	./.	./.	./.	./.	./.	./.	./.	./.	./.	./.	./.	./.	1/1	./.	./.	./.	1/1	./.	./.	./.	1/1	./.	./.	./.	./.	1/1	./.	1/1	./.	./.	./.	./.	./.	./.	./.	./.	./.	./.	./.	./.	1/1	./.	./.	./.	./.	./.	./.	./.	./.	./.	./.	./.	./.	1/1	./.	./.	./.	./.	./.	./.	./.	./.	./.	./.	./.	./.	./.	./.	./.	./.	1/1	./.	./.	./.	./.	./.	./.	./.	0/0	./.	./.	./.	./.	./.	./.	./.	1/1	./.	./.	./.	./.	./.	./.	./.	./.	./.	./.	./.	./.	./.	./.	./.	./.	./.	./.	./.	./.	./.	./.	./.	./.	./.	./.	./.	./.	1/1	./.	./.	./.	./.	./.	./.	./.	./.	./.	./.	./.	./.	./.	./.	./.	./.	./.	./.	./.	./.	./.	./.	./.	./.	./.	./.	./.	./.	./.	./.	./.	./.	./.	./.
CM038465	13151399	SCM038465_13151399	T	C	.	PASS	AC=4;AF=0.061;AN=66;DP=80;ExcessHet=0.0016;FS=0.000;InbreedingCoeff=0.3461;MLEAC=19;MLEAF=0.288;MQ=26.73;QD=33.62;SOR=1.179	GT	0/0	0/0	0/0	0/0	0/0	0/0	./.	0/0	0/0	0/0	0/0	0/0	0/0	0/0	0/0	0/0	0/0	0/0	0/0	0/0	0/0	0/0	0/0	0/0	0/0	0/0	0/0	0/0	0/0	0/0	0/0	0/0	0/0	0/0	0/0	0/0	0/0	0/0	0/0	0/0	0/0	0/0	0/0	0/0	0/0	0/0	0/0	0/0	0/0	0/0	0/0	0/0	./.	0/0	0/0	0/0	0/0	0/0	0/0	0/0	0/0	0/0	0/0	0/0	0/0	0/0	0/0	0/0	0/0	0/0	1/1	0/0	0/0	0/0	0/0	0/0	0/0	0/0	0/0	0/0	0/0	0/0	0/0	0/0	0/0	0/0	0/0	0/0	0/0	0/0	0/0	0/0	0/0	0/0	0/0	0/0	0/0	0/0	0/0	0/0	0/0	0/0	0/0	0/0	0/0	0/0	0/0	0/0	0/0	0/0	0/0	0/0	0/0	0/0	0/0	0/0	0/0	0/0	0/0	0/0	0/0	0/0	0/0	0/0	0/0	0/0	0/0	0/0	0/0	0/0	0/0	0/0	0/0	0/0	0/0	0/0	0/0	0/0	0/0	0/0	0/0	1/1	0/0	0/0	0/0	0/0	0/0	0/0	0/0	0/0	0/0	0/0	0/0	0/0	0/0	0/0	0/0	0/0	0/0	0/0	0/0	0/0	0/0	0/0	0/0	0/0
CM038465	13749676	SCM038465_13749676	C	G	.	PASS	AC=2;AF=0.050;AN=40;DP=158;ExcessHet=0.0560;FS=0.000;InbreedingCoeff=0.3836;MLEAC=10;MLEAF=0.250;MQ=29.00;QD=30.73;SOR=0.693	GT	0/0	0/0	0/0	0/0	0/0	0/0	0/0	0/0	0/0	0/0	0/0	0/0	0/0	0/0	0/0	0/0	0/0	0/0	0/0	0/0	0/0	0/0	0/0	0/0	0/0	0/0	1/1	0/0	0/0	0/0	0/0	0/0	0/0	0/0	0/0	0/0	0/0	0/0	0/0	0/0	0/0	0/0	0/0	0/0	0/0	0/0	0/0	0/0	0/0	0/0	0/0	0/0	0/0	0/0	0/0	0/0	0/0	0/0	0/0	0/0	0/0	0/0	0/0	0/0	0/0	0/0	0/0	0/0	0/0	0/0	0/0	0/0	0/0	0/0	0/0	0/0	0/0	0/0	0/0	0/0	0/0	0/0	0/0	0/0	0/0	0/0	0/0	0/0	0/0	0/0	0/0	0/0	0/0	0/0	0/0	0/0	0/0	0/0	0/0	0/0	0/0	0/0	0/0	0/0	0/0	0/0	0/0	0/0	0/0	0/0	0/0	0/0	0/0	0/0	0/0	0/0	0/0	0/0	0/0	0/0	0/0	0/0	0/0	0/0	0/0	0/0	0/0	0/0	0/0	0/0	0/0	0/0	0/0	0/0	0/0	0/0	0/0	0/0	0/0	0/0	0/0	0/0	0/0	0/0	0/0	0/0	0/0	0/0	0/0	0/0	0/0	0/0	0/0	0/0	0/0	0/0	0/0	0/0	0/0	0/0	0/0	0/0	0/0	0/0	0/0	0/0
CM038465	14171160	SCM038465_14171160	G	A	.	PASS	AC=8;AF=0.082;AN=98;DP=428;ExcessHet=0.0000;FS=0.000;InbreedingCoeff=0.4289;MLEAC=25;MLEAF=0.255;MQ=34.87;QD=33.47;SOR=5.670	GT	0/0	0/0	0/0	0/0	0/0	0/0	0/0	0/0	0/0	0/0	0/0	0/0	./.	0/0	0/0	0/0	0/0	0/0	./.	0/0	0/0	0/0	0/0	0/0	0/0	0/0	0/0	0/0	0/0	0/0	0/0	1/1	0/0	./.	0/0	0/0	0/0	0/0	./.	0/0	0/0	0/0	0/0	0/0	./.	0/0	0/0	0/0	0/0	0/0	0/0	0/0	0/0	0/0	0/0	0/0	0/0	0/0	0/0	0/0	0/0	0/0	0/0	0/0	0/0	0/0	0/0	0/0	0/0	0/0	./.	0/0	./.	./.	0/0	0/0	0/0	0/0	0/0	0/0	0/0	0/0	0/0	0/0	0/0	0/0	0/0	0/0	0/0	0/0	0/0	0/0	0/0	0/0	0/0	0/0	0/0	0/0	0/0	0/0	0/0	0/0	0/0	0/0	0/0	0/0	0/0	./.	0/0	0/0	0/0	./.	./.	./.	0/0	0/0	0/0	1/1	0/0	0/0	0/0	0/0	./.	0/0	0/0	0/0	0/0	1/1	0/0	0/0	0/0	0/0	0/0	0/0	0/0	0/0	./.	0/0	0/0	0/0	0/0	0/0	0/0	0/0	0/0	0/0	0/0	0/0	0/0	1/1	0/0	0/0	0/0	0/0	0/0	0/0	0/0	./.	0/0	0/0	0/0	0/0	0/0	0/0	0/0	0/0
CM038465	14731253	SCM038465_14731253	T	TTG	.	PASS	AC=6;AF=0.150;AN=40;DP=24;ExcessHet=0.0006;FS=0.000;InbreedingCoeff=0.3369;MLEAC=45;MLEAF=1.00;MQ=23.82;QD=24.73;SOR=3.258	GT	0/0	0/0	0/0	0/0	0/0	0/0	0/0	0/0	0/0	0/0	0/0	0/0	0/0	0/0	0/0	0/0	0/0	0/0	0/0	0/0	0/0	0/0	0/0	1/1	0/0	0/0	0/0	0/0	0/0	0/0	0/0	0/0	0/0	0/0	0/0	0/0	0/0	1/1	0/0	0/0	0/0	0/0	0/0	0/0	0/0	0/0	0/0	0/0	0/0	1/1	0/0	0/0	0/0	0/0	0/0	0/0	0/0	0/0	0/0	0/0	0/0	0/0	0/0	0/0	0/0	0/0	0/0	0/0	0/0	0/0	0/0	0/0	0/0	0/0	0/0	0/0	0/0	0/0	0/0	0/0	0/0	0/0	0/0	0/0	0/0	0/0	0/0	0/0	0/0	0/0	0/0	0/0	0/0	0/0	0/0	0/0	0/0	0/0	0/0	0/0	0/0	0/0	0/0	0/0	0/0	0/0	0/0	0/0	0/0	0/0	0/0	0/0	0/0	0/0	0/0	0/0	0/0	0/0	0/0	0/0	0/0	0/0	0/0	0/0	0/0	0/0	0/0	0/0	0/0	0/0	0/0	0/0	0/0	0/0	0/0	0/0	0/0	0/0	0/0	0/0	0/0	0/0	0/0	0/0	0/0	0/0	0/0	0/0	0/0	0/0	0/0	0/0	0/0	0/0	0/0	0/0	0/0	0/0	0/0	0/0	0/0	0/0	0/0	0/0	0/0	0/0
CM038465	15015682	SCM038465_15015682	A	G	.	PASS	AC=1;AF=0.013;AN=80;BaseQRankSum=0.00;DP=215;ExcessHet=3.0103;FS=0.000;InbreedingCoeff=0.3962;MLEAC=6;MLEAF=0.075;MQ=24.65;MQRankSum=0.468;QD=3.83;ReadPosRankSum=-8.150e-01;SOR=0.693	GT	0/0	0/0	0/0	0/0	0/0	0/0	0/0	0/0	0/0	0/0	0/0	0/0	0/0	0/0	0/0	0/0	0/0	0/0	0/0	0/0	0/0	0/0	0/0	0/0	0/0	0/0	0/0	0/0	0/0	0/0	0/0	0/1	0/0	0/0	0/0	0/0	0/0	0/0	0/0	0/0	0/0	0/0	0/0	0/0	0/0	0/0	0/0	0/0	0/0	0/0	0/0	0/0	0/0	0/0	0/0	0/0	0/0	0/0	0/0	0/0	0/0	0/0	0/0	0/0	0/0	0/0	0/0	0/0	0/0	0/0	0/0	0/0	0/0	0/0	0/0	0/0	0/0	0/0	0/0	0/0	0/0	0/0	0/0	0/0	0/0	0/0	0/0	0/0	0/0	0/0	0/0	0/0	0/0	0/0	0/0	0/0	0/0	0/0	0/0	0/0	0/0	0/0	0/0	0/0	0/0	0/0	0/0	0/0	0/0	0/0	0/0	0/0	0/0	0/0	0/0	0/0	0/0	0/0	0/0	0/0	0/0	0/0	0/0	0/0	0/0	0/0	0/0	0/0	0/0	0/0	0/0	0/0	0/0	0/0	0/0	0/0	0/0	0/0	0/0	0/0	0/0	0/0	0/0	0/0	0/0	0/0	0/0	0/0	0/0	0/0	0/0	0/0	0/0	0/0	0/0	0/0	0/0	0/0	0/0	0/0	0/0	0/0	0/0	0/0	0/0	0/0
CM038465	16265385	SCM038465_16265385	A	G	.	PASS	AC=2;AF=6.369e-03;AN=314;BaseQRankSum=0.00;DP=935;ExcessHet=3.0243;FS=0.000;InbreedingCoeff=0.4219;MLEAC=2;MLEAF=6.369e-03;MQ=28.84;MQRankSum=-8.870e-01;QD=4.12;ReadPosRankSum=0.967;SOR=0.330	GT	0/0	0/0	0/0	0/0	0/0	0/0	0/0	0/0	0/0	0/0	0/0	0/0	0/1	0/0	0/0	0/0	0/0	0/0	0/0	0/0	0/0	0/0	0/0	0/0	0/1	0/0	0/0	0/0	0/0	0/0	0/0	0/0	0/0	0/0	0/0	0/0	0/0	0/0	0/1	0/0	0/0	0/0	0/0	0/0	0/0	0/0	0/0	0/0	0/0	0/0	0/0	0/0	0/0	0/0	0/0	0/0	0/0	0/0	0/0	0/0	0/0	0/0	0/0	0/0	0/0	0/0	0/0	0/0	0/0	0/0	0/0	0/0	./.	0/0	0/0	0/0	0/0	0/0	0/0	./.	0/0	0/0	0/0	0/0	0/0	0/0	0/0	0/0	0/0	0/0	0/0	0/0	0/0	0/0	0/0	0/0	0/0	0/0	0/0	0/0	0/0	0/0	0/0	0/0	0/0	0/0	0/0	0/0	0/0	0/0	0/0	0/0	0/0	0/0	0/1	0/0	0/0	0/0	0/0	0/0	0/0	0/0	0/0	0/0	0/0	0/0	0/0	0/0	0/0	0/0	0/0	0/0	0/0	0/0	0/0	0/0	./.	0/0	0/1	0/0	0/0	0/0	0/0	0/0	0/0	0/0	0/0	0/0	0/0	0/0	0/0	0/0	0/0	0/0	0/0	0/0	0/0	0/0	0/0	0/0	0/0	0/0	0/0	0/0	0/0	0/0
CM038465	16637064	SCM038465_16637064	A	G	.	PASS	AC=1;AF=0.050;AN=20;BaseQRankSum=0.253;DP=108;ExcessHet=3.0103;FS=0.000;InbreedingCoeff=0.3451;MLEAC=16;MLEAF=0.800;MQ=37.79;MQRankSum=-4.930e-01;QD=7.57;ReadPosRankSum=0.00;SOR=0.693	GT	./.	./.	./.	./.	./.	./.	./.	./.	./.	./.	./.	./.	./.	./.	./.	./.	./.	./.	./.	./.	0/0	./.	./.	0/1	./.	./.	./.	./.	./.	./.	./.	./.	./.	./.	./.	./.	./.	./.	./.	./.	./.	0/0	0/0	0/0	./.	./.	./.	./.	./.	./.	./.	./.	./.	./.	./.	./.	./.	./.	0/0	./.	./.	./.	./.	./.	./.	./.	./.	./.	./.	./.	./.	./.	./.	./.	./.	0/0	./.	./.	./.	./.	./.	./.	./.	./.	0/0	./.	./.	./.	./.	./.	./.	./.	./.	./.	./.	./.	./.	./.	./.	./.	./.	./.	./.	./.	./.	0/0	./.	./.	./.	0/0	./.	./.	./.	./.	./.	./.	./.	./.	./.	./.	./.	./.	./.	./.	./.	./.	./.	./.	./.	./.	./.	./.	./.	./.	./.	./.	./.	./.	./.	./.	./.	./.	./.	./.	./.	./.	./.	./.	./.	./.	./.	./.	./.	./.	./.	./.	./.	./.	./.	./.	./.	./.	./.	./.	./.	./.
CM038465	16809156	SCM038465_16809156	T	C	.	PASS	AC=1;AF=0.050;AN=20;BaseQRankSum=0.253;DP=43;ExcessHet=3.0103;FS=0.000;InbreedingCoeff=0.3397;MLEAC=17;MLEAF=0.850;MQ=35.31;MQRankSum=-7.650e-01;QD=8.08;ReadPosRankSum=1.22;SOR=0.368	GT	./.	./.	./.	./.	./.	0/1	./.	./.	./.	./.	./.	./.	./.	./.	./.	./.	./.	./.	./.	./.	./.	./.	./.	./.	./.	./.	./.	./.	./.	0/0	./.	./.	./.	./.	./.	./.	./.	./.	./.	./.	./.	0/0	./.	./.	./.	0/0	./.	./.	./.	./.	./.	./.	./.	./.	./.	./.	0/0	./.	./.	./.	./.	./.	./.	./.	./.	./.	0/0	./.	./.	./.	./.	./.	./.	./.	./.	./.	./.	./.	./.	./.	./.	./.	./.	./.	./.	./.	./.	./.	./.	./.	./.	./.	./.	./.	./.	./.	./.	./.	./.	./.	./.	./.	./.	./.	./.	./.	./.	./.	./.	./.	./.	./.	./.	./.	./.	./.	./.	./.	./.	./.	./.	./.	./.	./.	./.	./.	./.	./.	./.	0/0	./.	./.	./.	./.	./.	./.	./.	./.	./.	./.	0/0	./.	./.	./.	./.	0/0	./.	./.	./.	./.	0/0	./.	./.	./.	./.	./.	./.	./.	./.	./.	./.	./.	./.	./.	./.	./.
CM038465	16811386	SCM038465_16811386	C	G	.	PASS	AC=2;AF=0.100;AN=20;DP=58;ExcessHet=0.1158;FS=0.000;InbreedingCoeff=0.3462;MLEAC=38;MLEAF=1.00;MQ=37.54;QD=28.87;SOR=5.283	GT	./.	./.	./.	./.	./.	./.	./.	./.	./.	./.	./.	./.	./.	./.	./.	./.	1/1	./.	./.	./.	./.	0/0	./.	./.	./.	./.	./.	./.	./.	./.	./.	./.	./.	./.	./.	./.	./.	./.	./.	./.	./.	./.	./.	./.	./.	0/0	./.	./.	./.	./.	./.	./.	./.	./.	./.	./.	./.	./.	0/0	./.	./.	./.	./.	./.	./.	./.	./.	./.	0/0	./.	./.	./.	./.	./.	./.	./.	./.	./.	./.	./.	./.	./.	./.	./.	./.	./.	./.	./.	./.	./.	./.	./.	./.	./.	0/0	./.	./.	./.	./.	./.	./.	./.	./.	./.	./.	./.	./.	./.	./.	./.	./.	./.	./.	./.	./.	./.	./.	./.	./.	./.	./.	./.	./.	./.	0/0	./.	./.	0/0	./.	./.	./.	./.	./.	./.	./.	./.	./.	./.	./.	./.	./.	./.	./.	./.	./.	./.	./.	./.	./.	./.	./.	./.	0/0	./.	./.	./.	./.	./.	./.	./.	./.	./.	./.	./.	./.	./.
CM038465	17947194	SCM038465_17947194	G	A	.	PASS	AC=28;AF=1.00;AN=28;DP=98;ExcessHet=3.0103;FS=0.000;InbreedingCoeff=0.3649;MLEAC=315;MLEAF=1.00;MQ=35.32;QD=35.45;SOR=4.294	GT	1/1	1/1	1/1	1/1	1/1	1/1	1/1	1/1	1/1	1/1	1/1	1/1	1/1	1/1	1/1	1/1	1/1	1/1	1/1	1/1	1/1	1/1	1/1	1/1	1/1	1/1	1/1	1/1	1/1	1/1	1/1	1/1	1/1	1/1	1/1	1/1	1/1	1/1	1/1	1/1	1/1	1/1	1/1	1/1	1/1	1/1	1/1	1/1	1/1	1/1	1/1	1/1	1/1	1/1	1/1	1/1	1/1	1/1	1/1	1/1	1/1	1/1	1/1	1/1	1/1	1/1	1/1	1/1	1/1	1/1	1/1	1/1	1/1	1/1	1/1	1/1	1/1	1/1	1/1	1/1	1/1	1/1	1/1	1/1	1/1	1/1	1/1	1/1	1/1	1/1	1/1	1/1	1/1	1/1	1/1	1/1	1/1	1/1	1/1	1/1	1/1	1/1	1/1	1/1	1/1	1/1	1/1	1/1	1/1	1/1	1/1	1/1	1/1	1/1	1/1	1/1	1/1	1/1	1/1	1/1	1/1	1/1	1/1	1/1	1/1	1/1	1/1	1/1	1/1	1/1	1/1	1/1	1/1	1/1	1/1	1/1	1/1	1/1	1/1	1/1	1/1	1/1	1/1	1/1	1/1	1/1	1/1	1/1	1/1	1/1	1/1	1/1	1/1	1/1	1/1	1/1	1/1	1/1	1/1	1/1	1/1	1/1	1/1	1/1	1/1	1/1
CM038465	17984910	SCM038465_17984910	T	TGGAAGCTGATGCGACACGGATGGTGAAATAAAAAACGAGTATGTCATCAATATAGACACATAATGTCCTATGTCAAAATCCTCGTATATGGTAGGGAGTGTAGAGAAGTCTGTCGTACTCGGCTGTGGTAAGCTGGCTGGTGGTGGTGGTGACTGTGAAAGTCTGAGC	.	PASS	AC=1;AF=0.013;AN=80;DP=79;ExcessHet=3.0103;FS=0.000;InbreedingCoeff=0.3424;MLEAC=7;MLEAF=0.088;MQ=38.26;MQRankSum=-1.242e+00;QD=4.82;ReadPosRankSum=-2.100e+00;SOR=0.307	GT	0/0	0/0	0/0	0/0	0/0	0/0	0/0	0/0	0/0	0/0	0/0	0/0	0/0	0/0	0/0	0/0	0/0	0/0	0/0	0/0	0/0	0/0	0/0	0/0	0/0	0/0	0/0	0/0	0/0	0/0	0/0	0/0	0/0	0/0	0/0	0/0	0/0	0/0	0/0	0/0	0/0	0/0	0/0	0/0	0/0	0/0	0/0	0/0	0/0	0/0	0/0	0/0	0/0	0/0	0/0	0/0	0/0	0/0	0/0	0/0	0/0	0/0	0/0	0/0	0/0	0/0	0/0	0/0	0/0	0/0	0/0	0/0	0/0	0/0	0/0	0/0	0/0	0/0	0/0	./.	0/0	0/0	0/0	0/0	0/0	0/0	0/0	0/1	0/0	0/0	0/0	0/0	0/0	0/0	0/0	0/0	0/0	0/0	0/0	0/0	0/0	0/0	0/0	0/0	0/0	0/0	0/0	0/0	0/0	0/0	0/0	0/0	0/0	0/0	0/0	0/0	0/0	0/0	0/0	0/0	0/0	0/0	0/0	0/0	0/0	0/0	0/0	0/0	0/0	0/0	0/0	0/0	0/0	0/0	0/0	0/0	0/0	0/0	./.	0/0	0/0	0/0	0/0	0/0	0/0	0/0	0/0	0/0	0/0	0/0	0/0	0/0	0/0	0/0	0/0	0/0	0/0	0/0	./.	0/0	0/0	0/0	0/0	0/0	0/0	0/0
CM038465	18104843	SCM038465_18104843	C	T	.	PASS	AC=1;AF=4.386e-03;AN=228;BaseQRankSum=-5.890e-01;DP=463;ExcessHet=3.0103;FS=0.000;InbreedingCoeff=0.4042;MLEAC=2;MLEAF=8.772e-03;MQ=30.82;MQRankSum=-1.593e+00;QD=22.02;ReadPosRankSum=-7.650e-01;SOR=0.446	GT	0/0	0/1	0/0	0/0	0/0	0/0	0/0	0/0	0/0	0/0	0/0	0/0	./.	0/0	0/0	0/0	0/0	./.	./.	0/0	0/0	0/0	0/0	0/0	0/0	0/0	0/1	0/0	0/0	0/0	0/0	0/0	0/0	./.	0/0	0/1	0/0	0/0	0/0	0/0	0/0	0/0	0/0	0/1	./.	0/0	0/0	0/0	0/0	0/0	0/0	0/0	0/0	0/0	0/0	0/0	0/0	0/0	0/0	0/0	0/0	0/0	0/0	0/0	0/0	0/0	0/0	./.	0/0	0/0	0/0	0/0	0/0	./.	0/1	0/0	0/0	0/0	0/0	./.	0/0	./.	./.	0/0	0/0	0/0	0/0	0/0	0/0	0/0	0/0	0/0	0/0	0/0	0/0	0/0	0/0	0/0	0/0	0/0	0/0	0/0	0/0	0/0	./.	0/0	0/0	0/1	0/0	0/0	0/0	0/0	./.	0/0	0/0	0/0	0/0	0/0	0/0	./.	./.	./.	./.	./.	0/0	0/0	0/0	0/0	0/0	0/0	./.	0/0	0/0	0/0	0/0	0/0	./.	0/0	0/0	0/0	0/0	0/0	0/0	0/0	0/0	0/0	0/0	0/0	0/0	0/1	0/0	0/0	./.	0/0	./.	0/0	0/0	./.	0/0	./.	0/0	./.	0/0	0/0	0/0	./.
CM038465	19615691	SCM038465_19615691	T	C	.	PASS	AC=1;AF=0.012;AN=86;BaseQRankSum=0.00;DP=327;ExcessHet=3.0103;FS=4.771;InbreedingCoeff=0.4059;MLEAC=6;MLEAF=0.070;MQ=30.71;MQRankSum=0.967;QD=13.16;ReadPosRankSum=-9.670e-01;SOR=1.414	GT	0/0	0/0	0/0	0/0	0/0	0/0	0/0	0/0	0/0	0/0	0/0	0/0	0/0	0/0	0/0	0/0	0/0	0/0	0/0	0/0	0/0	0/0	0/0	0/0	0/0	0/0	0/0	0/0	0/0	0/0	0/0	0/0	0/0	0/0	0/0	0/0	0/0	0/1	0/0	0/0	0/0	0/0	0/0	0/0	0/0	0/0	0/0	0/0	0/0	0/0	0/0	0/0	0/0	0/0	0/0	0/0	0/0	0/0	0/0	0/0	0/0	0/0	0/0	0/0	0/0	0/0	0/0	0/0	0/0	0/0	0/0	0/0	0/0	0/0	0/0	0/0	0/0	0/0	0/0	0/0	0/0	0/0	0/0	0/0	0/0	0/0	0/0	0/0	0/0	0/0	0/0	0/0	0/0	0/0	0/0	0/0	0/0	0/0	0/0	0/0	0/0	0/0	0/0	0/0	0/0	0/0	0/0	0/0	0/0	0/0	0/0	0/0	0/0	0/0	0/0	0/0	0/0	0/0	./.	0/0	0/0	./.	0/0	0/0	0/0	0/0	0/0	0/0	0/0	0/0	0/0	0/0	0/0	0/0	0/0	0/0	0/0	0/0	0/0	0/0	0/0	0/0	0/0	0/0	0/0	0/0	0/0	0/0	0/0	0/0	0/0	0/0	0/0	0/0	0/0	0/0	0/0	0/0	0/0	0/0	0/0	./.	./.	0/0	0/0	0/0
CM038465	21614928	SCM038465_21614928	T	G	.	PASS	AC=2;AF=0.015;AN=130;DP=674;ExcessHet=0.0174;FS=0.000;InbreedingCoeff=0.4320;MLEAC=4;MLEAF=0.031;MQ=33.00;QD=29.68;SOR=0.693	GT	0/0	0/0	0/0	0/0	0/0	0/0	0/0	0/0	0/0	0/0	0/0	0/0	0/0	0/0	0/0	0/0	0/0	0/0	0/0	1/1	0/0	0/0	0/0	0/0	0/0	0/0	0/0	0/0	0/0	0/0	0/0	0/0	0/0	0/0	0/0	0/0	0/0	0/0	0/0	0/0	0/0	0/0	0/0	0/0	0/0	0/0	0/0	0/0	0/0	0/0	0/0	0/0	0/0	0/0	0/0	0/0	0/0	0/0	0/0	0/0	0/0	0/0	0/0	0/0	0/0	0/0	0/0	0/0	0/0	0/0	0/0	0/0	0/0	0/0	0/0	0/0	0/0	0/0	0/0	0/0	0/0	0/0	0/0	0/0	0/0	0/0	0/0	0/0	0/0	0/0	0/0	0/0	0/0	0/0	0/0	0/0	0/0	0/0	0/0	0/0	0/0	0/0	0/0	0/0	0/0	0/0	0/0	0/0	0/0	0/0	0/0	0/0	0/0	0/0	0/0	0/0	0/0	0/0	0/0	0/0	0/0	0/0	0/0	0/0	0/0	0/0	0/0	0/0	0/0	0/0	0/0	0/0	0/0	0/0	0/0	0/0	0/0	0/0	0/0	0/0	0/0	0/0	0/0	0/0	0/0	0/0	0/0	0/0	0/0	0/0	0/0	0/0	0/0	0/0	0/0	0/0	0/0	0/0	0/0	0/0	0/0	0/0	0/0	0/0	0/0	0/0
CM038465	22233666	SCM038465_22233666	C	T	.	PASS	AC=2;AF=0.053;AN=38;DP=117;ExcessHet=0.0625;FS=0.000;InbreedingCoeff=0.3685;MLEAC=12;MLEAF=0.316;MQ=29.02;QD=30.34;SOR=0.693	GT	0/0	0/0	0/0	0/0	0/0	0/0	0/0	0/0	0/0	0/0	0/0	0/0	0/0	0/0	0/0	0/0	0/0	0/0	0/0	0/0	0/0	0/0	0/0	0/0	0/0	0/0	0/0	0/0	0/0	0/0	0/0	0/0	0/0	0/0	0/0	0/0	0/0	0/0	0/0	0/0	0/0	0/0	0/0	0/0	0/0	0/0	0/0	0/0	0/0	0/0	0/0	0/0	0/0	0/0	0/0	0/0	0/0	0/0	0/0	0/0	0/0	0/0	0/0	0/0	0/0	0/0	0/0	0/0	0/0	0/0	0/0	0/0	0/0	0/0	0/0	0/0	0/0	0/0	0/0	0/0	0/0	0/0	0/0	0/0	0/0	0/0	0/0	0/0	0/0	0/0	0/0	0/0	0/0	0/0	0/0	0/0	0/0	0/0	0/0	0/0	0/0	0/0	0/0	0/0	0/0	0/0	0/0	0/0	0/0	0/0	0/0	0/0	0/0	0/0	0/0	0/0	0/0	0/0	0/0	0/0	0/0	0/0	0/0	0/0	0/0	0/0	0/0	0/0	0/0	0/0	0/0	0/0	0/0	0/0	0/0	0/0	0/0	0/0	0/0	0/0	0/0	0/0	0/0	0/0	0/0	0/0	0/0	0/0	0/0	0/0	0/0	0/0	0/0	0/0	0/0	0/0	0/0	0/0	0/0	0/0	0/0	0/0	0/0	0/0	1/1	0/0
CM038465	23519123	SCM038465_23519123	G	GAAA	.	PASS	AC=6;AF=0.058;AN=104;DP=1852;ExcessHet=0.0021;FS=0.000;InbreedingCoeff=0.2593;MLEAC=50;MLEAF=0.481;MQ=29.27;QD=31.81;SOR=3.258	GT	0/0	0/0	0/0	0/0	0/0	0/0	0/0	0/0	./.	0/0	0/0	0/0	0/0	0/0	./.	./.	0/0	0/0	0/0	./.	0/0	0/0	0/0	0/0	0/0	0/0	0/0	0/0	0/0	0/0	0/0	0/0	0/0	0/0	0/0	0/0	0/0	0/0	./.	0/0	0/0	0/0	0/0	0/0	0/0	0/0	0/0	1/1	./.	0/0	1/1	0/0	0/0	0/0	0/0	0/0	0/0	./.	0/0	0/0	0/0	./.	0/0	0/0	0/0	./.	0/0	0/0	1/1	0/0	./.	0/0	./.	./.	0/0	0/0	0/0	./.	./.	./.	0/0	./.	0/0	./.	0/0	0/0	0/0	0/0	0/0	0/0	0/0	0/0	0/0	0/0	0/0	0/0	0/0	./.	0/0	0/0	0/0	0/0	0/0	0/0	0/0	./.	0/0	0/0	0/0	0/0	0/0	0/0	0/0	0/0	0/0	./.	0/0	0/0	./.	0/0	0/0	0/0	0/0	0/0	0/0	0/0	0/0	0/0	./.	./.	0/0	./.	0/0	0/0	0/0	0/0	0/0	0/0	0/0	./.	0/0	0/0	0/0	0/0	0/0	0/0	0/0	./.	0/0	0/0	0/0	0/0	./.	0/0	0/0	0/0	./.	./.	./.	0/0	./.	0/0	./.	0/0	0/0	./.
CM038465	24449932	SCM038465_24449932	A	T	.	PASS	AC=24;AF=1.00;AN=24;DP=145;ExcessHet=3.0103;FS=0.000;InbreedingCoeff=0.3496;MLEAC=281;MLEAF=1.00;MQ=35.68;QD=33.55;SOR=7.112	GT	1/1	1/1	1/1	1/1	1/1	1/1	1/1	1/1	1/1	1/1	1/1	1/1	1/1	1/1	1/1	1/1	1/1	1/1	1/1	1/1	1/1	1/1	1/1	1/1	1/1	1/1	1/1	1/1	1/1	1/1	1/1	1/1	1/1	1/1	1/1	1/1	1/1	1/1	1/1	1/1	1/1	1/1	1/1	1/1	1/1	1/1	1/1	1/1	1/1	1/1	1/1	1/1	1/1	1/1	1/1	1/1	1/1	1/1	1/1	1/1	1/1	1/1	1/1	1/1	1/1	1/1	1/1	1/1	1/1	1/1	1/1	1/1	1/1	1/1	1/1	1/1	1/1	1/1	1/1	1/1	1/1	1/1	1/1	1/1	1/1	1/1	1/1	1/1	1/1	1/1	1/1	1/1	1/1	1/1	1/1	1/1	1/1	1/1	1/1	1/1	1/1	1/1	1/1	1/1	1/1	1/1	1/1	1/1	1/1	1/1	1/1	1/1	1/1	1/1	1/1	1/1	1/1	1/1	1/1	1/1	1/1	1/1	1/1	1/1	1/1	1/1	1/1	1/1	1/1	1/1	1/1	1/1	1/1	1/1	1/1	1/1	1/1	1/1	1/1	1/1	1/1	1/1	1/1	1/1	1/1	1/1	1/1	1/1	1/1	1/1	1/1	1/1	1/1	1/1	1/1	1/1	1/1	1/1	1/1	1/1	1/1	1/1	1/1	1/1	1/1	1/1
CM038465	24837719	SCM038465_24837719	G	A	.	PASS	AC=3;AF=0.115;AN=26;BaseQRankSum=-1.242e+00;DP=8199;ExcessHet=0.4012;FS=0.000;InbreedingCoeff=0.3375;MLEAC=53;MLEAF=1.00;MQ=37.70;MQRankSum=0.939;QD=19.24;ReadPosRankSum=5.10;SOR=0.628	GT	./.	./.	./.	./.	./.	./.	./.	./.	./.	./.	./.	./.	0/0	./.	./.	./.	./.	./.	./.	./.	./.	./.	./.	./.	./.	./.	./.	./.	./.	./.	./.	./.	./.	0/0	./.	./.	0/1	./.	0/0	./.	./.	./.	./.	./.	./.	./.	./.	./.	./.	./.	./.	0/0	./.	0/0	./.	./.	./.	./.	./.	./.	./.	0/0	./.	./.	./.	./.	./.	./.	./.	0/0	./.	./.	./.	./.	./.	1/1	./.	./.	./.	./.	./.	./.	./.	./.	./.	./.	0/0	./.	./.	./.	./.	./.	./.	./.	./.	./.	./.	./.	./.	./.	./.	./.	./.	./.	./.	./.	./.	./.	./.	./.	./.	./.	./.	./.	./.	./.	./.	./.	./.	./.	./.	./.	./.	./.	./.	./.	./.	./.	./.	./.	./.	./.	./.	./.	./.	./.	./.	./.	0/0	0/0	./.	./.	./.	./.	./.	./.	./.	./.	0/0	./.	./.	./.	./.	./.	./.	./.	./.	./.	./.	./.	./.	./.	./.	./.	./.	./.
CM038465	26394093	SCM038465_26394093	A	G	.	PASS	AC=2;AF=0.034;AN=58;DP=73;ExcessHet=0.0383;FS=0.000;InbreedingCoeff=0.3619;MLEAC=10;MLEAF=0.172;MQ=25.00;QD=29.26;SOR=0.693	GT	./.	0/0	./.	./.	./.	./.	./.	./.	0/0	./.	0/0	./.	./.	./.	./.	./.	./.	0/0	./.	./.	./.	./.	./.	./.	./.	0/0	./.	0/0	./.	0/0	./.	0/0	0/0	./.	./.	./.	0/0	./.	./.	./.	0/0	0/0	0/0	./.	./.	0/0	./.	./.	./.	./.	./.	./.	./.	./.	./.	./.	./.	./.	0/0	./.	./.	./.	0/0	./.	0/0	./.	./.	./.	./.	./.	0/0	0/0	./.	./.	./.	./.	./.	./.	./.	./.	./.	./.	./.	./.	./.	./.	./.	./.	./.	0/0	./.	./.	./.	0/0	0/0	./.	./.	./.	./.	./.	./.	./.	./.	0/0	./.	./.	./.	./.	./.	0/0	0/0	0/0	./.	./.	./.	./.	./.	./.	./.	0/0	1/1	./.	./.	./.	./.	./.	./.	./.	./.	./.	./.	./.	./.	./.	./.	./.	./.	./.	./.	./.	./.	./.	./.	./.	./.	0/0	./.	./.	./.	./.	./.	./.	./.	./.	./.	./.	./.	./.	./.	./.	./.	./.	./.	./.	./.	./.
CM038465	27362882	SCM038465_27362882	T	C	.	PASS	AC=1;AF=0.050;AN=20;BaseQRankSum=-2.530e-01;DP=31;ExcessHet=3.0103;FS=0.000;InbreedingCoeff=0.3360;MLEAC=18;MLEAF=0.900;MQ=40.28;MQRankSum=-1.593e+00;QD=8.22;ReadPosRankSum=-2.250e-01;SOR=0.693	GT	./.	./.	./.	./.	./.	0/0	./.	./.	./.	0/1	./.	./.	./.	./.	./.	./.	0/0	./.	./.	./.	./.	./.	./.	./.	./.	./.	./.	./.	./.	./.	./.	./.	./.	./.	./.	./.	./.	./.	./.	./.	./.	./.	./.	./.	./.	0/0	./.	./.	./.	./.	./.	./.	./.	./.	./.	./.	./.	./.	./.	./.	./.	0/0	./.	./.	./.	./.	./.	./.	./.	./.	./.	./.	./.	./.	./.	./.	./.	./.	./.	./.	./.	./.	./.	./.	./.	0/0	./.	./.	./.	./.	./.	./.	./.	./.	./.	./.	./.	./.	./.	./.	./.	./.	./.	./.	./.	./.	./.	./.	./.	./.	0/0	./.	./.	./.	./.	./.	./.	./.	./.	0/0	./.	./.	./.	./.	./.	./.	./.	./.	./.	./.	./.	./.	0/0	./.	./.	./.	./.	./.	./.	./.	./.	./.	./.	./.	./.	./.	./.	./.	./.	./.	./.	./.	./.	./.	./.	./.	./.	./.	0/0	./.	./.	./.	./.	./.	./.	./.
CM038465	30384931	SCM038465_30384931	T	G	.	PASS	AC=2;AF=9.434e-03;AN=212;DP=659;ExcessHet=0.0106;FS=0.000;InbreedingCoeff=0.4354;MLEAC=3;MLEAF=0.014;MQ=30.00;QD=15.20;SOR=0.693	GT	0/0	0/0	0/0	0/0	0/0	0/0	0/0	0/0	0/0	0/0	0/0	0/0	./.	0/0	./.	0/0	0/0	0/0	0/0	0/0	0/0	0/0	0/0	0/0	0/0	0/0	0/0	0/0	0/0	0/0	0/0	0/0	0/0	0/0	0/0	0/0	0/0	0/0	0/0	0/0	0/0	0/0	0/0	0/0	0/0	0/0	0/0	0/0	0/0	0/0	0/0	0/0	0/0	0/0	0/0	0/0	0/0	0/0	0/0	0/0	0/0	0/0	0/0	0/0	0/0	0/0	0/0	0/0	0/0	0/0	0/0	0/0	0/0	1/1	0/0	0/0	0/0	1/1	0/0	0/0	0/0	0/0	0/0	0/0	0/0	0/0	0/0	0/0	0/0	0/0	0/0	0/0	0/0	0/0	0/0	0/0	0/0	0/0	0/0	0/0	0/0	0/0	0/0	0/0	0/0	0/0	0/0	0/0	0/0	0/0	0/0	0/0	0/0	0/0	0/0	0/0	0/0	0/0	0/0	0/0	0/0	0/0	0/0	0/0	0/0	0/0	0/0	0/0	0/0	0/0	0/0	0/0	0/0	0/0	0/0	0/0	0/0	0/0	0/0	0/0	0/0	0/0	0/0	0/0	0/0	0/0	0/0	0/0	./.	0/0	0/0	0/0	0/0	0/0	0/0	0/0	0/0	0/0	0/0	./.	0/0	0/0	0/0	0/0	0/0	0/0
CM038465	30623162	SCM038465_30623162	C	T	.	PASS	AC=12;AF=0.171;AN=70;BaseQRankSum=0.00;DP=548;ExcessHet=0.0009;FS=0.000;InbreedingCoeff=0.3118;MLEAC=124;MLEAF=1.00;MQ=31.02;MQRankSum=-1.522e+00;QD=30.13;ReadPosRankSum=1.72;SOR=0.698	GT	1/1	0/0	0/0	0/0	0/0	0/0	./.	0/0	0/0	./.	0/1	0/0	./.	0/0	./.	0/0	0/0	0/0	0/0	0/0	0/0	0/0	0/0	0/0	0/0	0/0	0/0	0/0	0/0	0/0	0/0	1/1	0/0	./.	1/1	./.	0/0	./.	./.	0/0	0/0	0/0	0/0	0/0	./.	0/0	./.	./.	./.	./.	0/0	0/0	./.	0/0	./.	0/0	./.	0/0	0/0	./.	0/0	0/0	0/0	0/0	0/0	./.	./.	0/0	0/1	0/0	./.	0/0	1/1	0/0	0/0	0/0	0/0	0/0	0/0	0/0	0/0	0/0	./.	./.	0/0	1/1	0/0	0/0	0/0	0/0	0/0	0/0	0/0	0/0	0/0	0/0	0/0	./.	1/1	0/0	0/0	0/0	0/0	./.	0/0	0/0	0/0	./.	0/0	0/0	./.	0/0	./.	./.	0/0	./.	0/0	0/0	0/0	./.	0/0	./.	./.	./.	0/0	0/0	./.	0/0	0/0	./.	0/0	0/0	0/0	0/0	0/0	./.	./.	0/0	0/0	./.	0/0	0/0	0/0	0/0	0/0	0/0	0/0	./.	0/0	0/0	0/0	0/0	./.	./.	0/0	./.	0/0	./.	./.	./.	0/0	./.	0/0	0/0	0/0	0/0
CM038465	30895242	SCM038465_30895242	A	G	.	PASS	AC=1;AF=8.621e-03;AN=116;BaseQRankSum=0.00;DP=433;ExcessHet=3.0103;FS=0.000;InbreedingCoeff=0.4118;MLEAC=4;MLEAF=0.034;MQ=36.53;MQRankSum=0.967;QD=8.63;ReadPosRankSum=0.674;SOR=0.693	GT	./.	./.	0/0	./.	./.	0/0	./.	./.	./.	0/0	./.	./.	./.	./.	./.	./.	./.	0/0	./.	./.	./.	./.	0/0	0/0	./.	0/0	0/0	./.	./.	0/0	0/0	./.	./.	./.	0/0	./.	./.	./.	./.	./.	./.	./.	0/0	./.	./.	./.	./.	./.	./.	./.	./.	./.	./.	./.	./.	./.	./.	./.	./.	0/0	0/0	0/0	./.	./.	./.	0/0	0/0	./.	./.	0/0	./.	./.	./.	./.	0/0	0/0	./.	./.	./.	./.	0/0	./.	./.	./.	./.	0/0	0/0	0/0	./.	0/0	0/0	0/0	0/0	0/0	0/0	0/0	0/0	./.	0/0	0/0	0/0	./.	./.	./.	./.	./.	./.	./.	0/0	0/0	0/0	./.	./.	./.	./.	0/0	./.	0/0	0/0	0/0	./.	./.	./.	./.	0/0	0/1	./.	0/0	./.	./.	0/0	0/0	./.	./.	0/0	0/0	./.	./.	0/0	./.	0/0	0/0	0/0	0/0	./.	./.	./.	./.	./.	./.	./.	./.	0/0	./.	./.	./.	./.	./.	0/0	./.	./.	./.	./.	./.	./.	./.
CM038465	33513658	SCM038465_33513658	G	A	.	PASS	AC=2;AF=0.059;AN=34;DP=28;ExcessHet=0.0663;FS=0.000;InbreedingCoeff=0.3422;MLEAC=18;MLEAF=0.529;MQ=39.10;QD=34.62;SOR=2.833	GT	./.	./.	./.	./.	./.	./.	./.	./.	./.	./.	./.	./.	./.	./.	./.	./.	./.	./.	./.	0/0	0/0	./.	./.	0/0	./.	./.	./.	0/0	./.	./.	./.	./.	0/0	./.	./.	./.	./.	./.	./.	./.	./.	0/0	./.	./.	./.	0/0	./.	./.	./.	./.	./.	./.	./.	./.	./.	./.	0/0	./.	./.	1/1	0/0	./.	./.	./.	./.	./.	./.	./.	./.	./.	0/0	./.	./.	./.	./.	./.	./.	./.	./.	./.	./.	./.	./.	./.	./.	./.	0/0	./.	./.	./.	./.	./.	./.	./.	./.	0/0	./.	0/0	./.	./.	./.	./.	0/0	./.	./.	./.	./.	./.	./.	./.	./.	./.	./.	./.	./.	./.	./.	./.	./.	./.	./.	./.	./.	./.	./.	./.	./.	./.	./.	./.	./.	./.	./.	./.	./.	./.	./.	./.	./.	./.	./.	./.	./.	./.	./.	./.	./.	./.	./.	./.	./.	0/0	./.	./.	./.	./.	./.	./.	./.	./.	./.	./.	./.	./.	0/0	./.
CM038465	33877144	SCM038465_33877144	G	A	.	PASS	AC=2;AF=0.071;AN=28;DP=320;ExcessHet=0.0812;FS=0.000;InbreedingCoeff=0.3691;MLEAC=14;MLEAF=0.500;MQ=27.00;QD=28.44;SOR=0.693	GT	0/0	./.	./.	./.	./.	./.	./.	./.	./.	./.	./.	./.	./.	./.	./.	./.	./.	./.	./.	./.	./.	./.	./.	./.	./.	0/0	./.	0/0	./.	./.	./.	./.	./.	./.	0/0	./.	./.	./.	./.	./.	0/0	0/0	./.	./.	./.	./.	./.	./.	./.	./.	./.	./.	./.	./.	./.	./.	./.	./.	0/0	./.	./.	./.	./.	./.	./.	./.	./.	1/1	./.	./.	./.	./.	./.	./.	./.	./.	./.	./.	./.	./.	./.	./.	./.	./.	./.	./.	./.	./.	./.	0/0	./.	./.	./.	./.	./.	./.	./.	./.	./.	./.	./.	./.	./.	./.	./.	0/0	./.	./.	./.	0/0	./.	./.	./.	./.	0/0	./.	./.	./.	./.	./.	./.	./.	./.	./.	0/0	./.	./.	./.	./.	./.	./.	./.	./.	./.	./.	./.	./.	./.	./.	./.	./.	./.	./.	./.	./.	./.	./.	./.	./.	./.	./.	./.	./.	./.	./.	0/0	./.	./.	./.	./.	./.	./.	./.	./.	./.	./.
CM038465	34956284	SCM038465_34956284	C	T	.	PASS	AC=4;AF=0.154;AN=26;DP=36;ExcessHet=0.0113;FS=0.000;InbreedingCoeff=0.3477;MLEAC=33;MLEAF=1.00;MQ=34.01;QD=31.17;SOR=2.303	GT	./.	./.	./.	1/1	./.	./.	./.	./.	./.	./.	./.	./.	./.	./.	./.	./.	./.	./.	./.	./.	0/0	./.	./.	./.	./.	./.	./.	./.	./.	./.	./.	./.	./.	./.	./.	./.	./.	./.	./.	./.	./.	./.	./.	./.	./.	./.	./.	./.	./.	./.	./.	./.	./.	./.	./.	./.	./.	./.	./.	./.	./.	./.	./.	./.	./.	./.	./.	./.	./.	./.	./.	0/0	./.	./.	./.	./.	./.	./.	./.	./.	./.	./.	./.	./.	0/0	0/0	./.	./.	./.	./.	0/0	0/0	0/0	./.	./.	0/0	./.	0/0	./.	1/1	./.	./.	0/0	./.	./.	./.	0/0	./.	./.	./.	./.	./.	./.	./.	./.	./.	./.	./.	./.	./.	./.	./.	./.	./.	./.	./.	./.	./.	./.	./.	./.	./.	./.	./.	./.	./.	./.	./.	./.	./.	./.	./.	./.	./.	./.	./.	./.	./.	./.	./.	./.	./.	./.	./.	./.	./.	./.	./.	./.	./.	./.	./.	./.	./.	./.	./.
CM038465	35238138	SCM038465_35238138	A	C	.	PASS	AC=49;AF=0.980;AN=50;BaseQRankSum=1.15;DP=151;ExcessHet=3.0103;FS=0.000;InbreedingCoeff=0.3811;MLEAC=358;MLEAF=1.00;MQ=20.37;MQRankSum=0.431;QD=27.57;ReadPosRankSum=0.967;SOR=0.417	GT	1/1	1/1	./.	./.	1/1	1/1	./.	./.	./.	./.	1/1	1/1	1/1	./.	1/1	./.	1/1	./.	./.	./.	1/1	./.	./.	1/1	1/1	1/1	1/1	1/1	./.	./.	./.	1/1	1/1	./.	./.	1/1	1/1	1/1	./.	1/1	1/1	./.	./.	./.	./.	./.	./.	./.	./.	./.	./.	./.	./.	./.	./.	./.	./.	./.	./.	./.	./.	1/1	./.	./.	./.	./.	./.	./.	./.	./.	./.	./.	./.	./.	./.	./.	./.	./.	./.	./.	./.	./.	./.	./.	./.	1/1	1/1	1/1	./.	1/1	1/1	0/1	./.	./.	./.	1/1	./.	./.	./.	./.	./.	./.	./.	./.	./.	./.	1/1	./.	./.	1/1	./.	./.	./.	./.	./.	./.	./.	./.	./.	./.	./.	./.	./.	./.	./.	./.	./.	./.	./.	./.	1/1	./.	./.	./.	./.	./.	./.	./.	./.	./.	./.	./.	./.	./.	./.	./.	./.	./.	./.	./.	./.	./.	./.	./.	./.	./.	./.	./.	./.	./.	./.	./.	./.	./.	./.	./.
CM038465	36333859	SCM038465_36333859	C	CGTT	.	PASS	AC=23;AF=0.575;AN=40;BaseQRankSum=0.00;DP=101;ExcessHet=4.6417;FS=0.000;InbreedingCoeff=0.2777;MLEAC=193;MLEAF=1.00;MQ=37.91;MQRankSum=0.674;QD=30.36;ReadPosRankSum=0.00;SOR=1.098	GT	1/1	0/1	0/1	0/1	0/1	1/1	0/1	1/1	0/1	0/1	0/1	0/1	0/1	0/1	1/1	1/1	0/1	1/1	0/1	0/1	0/1	0/1	0/1	0/1	0/1	0/1	0/1	0/1	0/1	1/1	0/1	0/1	0/1	0/1	0/1	0/1	0/1	0/1	0/1	0/1	1/1	0/1	0/1	0/1	1/1	0/1	0/1	0/1	./.	0/1	0/1	0/1	0/1	0/1	0/1	0/1	0/1	0/1	0/1	0/1	0/1	0/1	0/1	0/1	0/1	0/1	0/1	0/1	0/1	1/1	0/1	0/1	1/1	0/0	0/1	1/1	0/1	1/1	./.	0/1	1/1	0/1	0/1	0/1	0/1	0/0	0/1	0/1	0/1	0/1	0/1	0/1	0/1	0/1	0/1	0/1	0/1	./.	0/1	0/1	0/1	1/1	0/1	0/1	0/1	0/1	0/1	0/1	0/0	0/1	0/1	0/1	0/1	1/1	0/1	0/1	0/1	0/1	0/1	0/1	1/1	1/1	1/1	0/1	0/1	0/1	0/1	0/1	0/1	1/1	0/1	0/1	0/1	0/1	0/1	0/1	0/1	0/1	0/1	0/1	0/1	0/1	0/1	0/1	0/1	0/1	0/1	0/1	1/1	0/1	0/1	1/1	0/1	1/1	1/1	0/1	0/1	0/1	0/1	0/1	0/1	1/1	1/1	0/1	0/1	0/1
CM038465	37587080	SCM038465_37587080	G	A	.	PASS	AC=2;AF=0.053;AN=38;DP=81;ExcessHet=0.0591;FS=0.000;InbreedingCoeff=0.3559;MLEAC=13;MLEAF=0.342;MQ=39.55;QD=30.14;SOR=2.303	GT	0/0	./.	./.	./.	./.	0/0	./.	./.	./.	./.	./.	./.	./.	./.	./.	./.	./.	./.	./.	./.	./.	./.	./.	0/0	./.	./.	0/0	./.	./.	./.	./.	./.	./.	./.	./.	./.	0/0	./.	./.	./.	./.	./.	./.	./.	./.	./.	./.	./.	./.	./.	./.	./.	./.	./.	./.	1/1	./.	./.	./.	./.	./.	./.	./.	./.	./.	./.	./.	./.	0/0	./.	./.	./.	./.	./.	./.	0/0	./.	./.	./.	./.	./.	0/0	./.	0/0	./.	0/0	./.	0/0	./.	./.	./.	./.	./.	./.	./.	./.	./.	./.	./.	./.	0/0	./.	0/0	./.	./.	0/0	./.	./.	./.	./.	./.	./.	./.	./.	./.	0/0	./.	./.	./.	./.	./.	./.	./.	./.	./.	0/0	./.	./.	./.	./.	./.	./.	./.	./.	./.	./.	./.	./.	./.	./.	./.	./.	./.	./.	./.	./.	./.	./.	./.	0/0	./.	./.	./.	./.	./.	./.	./.	./.	./.	./.	./.	./.	0/0	./.	./.	./.
CM038465	37943800	SCM038465_37943800	T	A	.	PASS	AC=1;AF=0.050;AN=20;BaseQRankSum=0.00;DP=12;ExcessHet=3.0103;FS=0.000;InbreedingCoeff=0.3276;MLEAC=23;MLEAF=1.00;MQ=41.72;MQRankSum=0.00;QD=27.00;ReadPosRankSum=0.00;SOR=0.223	GT	./.	0/0	./.	0/0	./.	./.	./.	./.	./.	./.	./.	./.	./.	./.	./.	./.	./.	./.	./.	./.	./.	./.	./.	./.	./.	./.	./.	0/0	./.	0/0	./.	./.	./.	./.	./.	./.	./.	./.	./.	./.	./.	./.	./.	0/0	./.	./.	./.	0/0	./.	./.	0/0	./.	./.	./.	./.	./.	./.	./.	./.	./.	./.	./.	0/0	./.	./.	./.	./.	./.	./.	./.	./.	./.	./.	./.	./.	./.	./.	./.	./.	./.	./.	./.	./.	./.	./.	./.	./.	0/1	./.	./.	./.	./.	./.	./.	./.	0/0	./.	./.	./.	./.	./.	./.	./.	./.	./.	./.	./.	./.	./.	./.	./.	./.	./.	./.	./.	./.	./.	./.	./.	./.	./.	./.	./.	./.	./.	./.	./.	./.	./.	./.	./.	./.	./.	./.	./.	./.	./.	./.	./.	./.	./.	./.	./.	./.	./.	./.	./.	./.	./.	./.	./.	./.	./.	./.	./.	./.	./.	./.	./.	./.	./.	./.	./.	./.	./.	./.
CM038465	38665959	SCM038465_38665959	A	G	.	PASS	AC=4;AF=0.154;AN=26;DP=26;ExcessHet=0.0113;FS=0.000;InbreedingCoeff=0.3426;MLEAC=63;MLEAF=1.00;MQ=34.57;QD=25.92;SOR=0.693	GT	./.	./.	./.	./.	./.	./.	./.	./.	./.	./.	./.	./.	./.	./.	./.	0/0	./.	./.	./.	./.	./.	./.	./.	0/0	./.	0/0	./.	./.	./.	./.	./.	./.	./.	./.	./.	./.	./.	./.	./.	./.	./.	./.	./.	0/0	./.	./.	./.	./.	./.	./.	./.	./.	0/0	0/0	./.	./.	1/1	./.	./.	./.	./.	./.	./.	./.	./.	./.	./.	./.	0/0	./.	./.	./.	./.	./.	./.	./.	./.	./.	./.	./.	./.	./.	./.	./.	./.	./.	./.	./.	./.	./.	./.	./.	./.	./.	./.	./.	./.	./.	./.	./.	./.	./.	./.	./.	./.	./.	./.	./.	./.	./.	./.	./.	./.	./.	./.	./.	./.	./.	./.	./.	./.	./.	./.	./.	./.	./.	./.	./.	./.	./.	./.	./.	./.	0/0	./.	./.	./.	./.	./.	./.	./.	0/0	./.	./.	0/0	./.	./.	./.	./.	./.	./.	./.	./.	./.	./.	./.	./.	./.	1/1	./.	./.	./.	./.	0/0	./.	./.
CM038465	39658440	SCM038465_39658440	C	A	.	PASS	AC=2;AF=0.048;AN=42;DP=31;ExcessHet=0.0533;FS=0.000;InbreedingCoeff=0.3419;MLEAC=16;MLEAF=0.381;MQ=28.48;QD=29.12;SOR=2.833	GT	0/0	./.	./.	0/0	./.	0/0	0/0	./.	./.	./.	0/0	./.	./.	./.	./.	0/0	./.	0/0	./.	0/0	0/0	./.	0/0	0/0	1/1	0/0	0/0	0/0	0/0	0/0	0/0	0/0	0/0	./.	0/0	./.	./.	0/0	0/0	0/0	0/0	0/0	0/0	./.	0/0	0/0	0/0	0/0	0/0	0/0	0/0	0/0	./.	./.	0/0	0/0	./.	0/0	./.	./.	./.	./.	0/0	0/0	0/0	./.	./.	./.	0/0	0/0	./.	0/0	0/0	./.	./.	./.	0/0	0/0	./.	./.	./.	./.	./.	./.	./.	0/0	0/0	./.	./.	0/0	0/0	./.	./.	0/0	0/0	0/0	./.	./.	./.	0/0	./.	./.	./.	0/0	0/0	./.	0/0	./.	./.	./.	./.	./.	./.	0/0	0/0	./.	./.	./.	./.	./.	0/0	./.	./.	0/0	./.	./.	./.	0/0	./.	./.	0/0	./.	./.	0/0	0/0	./.	./.	./.	./.	0/0	0/0	./.	./.	./.	./.	./.	./.	./.	./.	./.	./.	0/0	./.	0/0	./.	./.	0/0	./.	./.	./.	0/0	./.	./.	0/0	0/0	./.
CM038465	39915467	SCM038465_39915467	G	A	.	PASS	AC=6;AF=0.034;AN=178;DP=372;ExcessHet=0.0000;FS=0.000;InbreedingCoeff=0.4575;MLEAC=8;MLEAF=0.045;MQ=36.61;QD=23.38;SOR=1.329	GT	0/0	0/0	0/0	0/0	0/0	0/0	./.	0/0	0/0	0/0	0/0	0/0	0/0	0/0	0/0	0/0	0/0	0/0	0/0	0/0	0/0	0/0	0/0	0/0	1/1	0/0	1/1	0/0	0/0	0/0	0/0	0/0	0/0	0/0	0/0	./.	0/0	0/0	0/0	0/0	0/0	0/0	0/0	0/0	0/0	0/0	0/0	0/0	0/0	0/0	0/0	0/0	./.	0/0	0/0	0/0	0/0	0/0	0/0	0/0	0/0	0/0	0/0	0/0	0/0	./.	0/0	0/0	0/0	0/0	0/0	1/1	0/0	0/0	0/0	0/0	0/0	0/0	./.	0/0	0/0	0/0	0/0	./.	0/0	0/0	0/0	0/0	0/0	0/0	0/0	0/0	./.	0/0	0/0	0/0	0/0	0/0	0/0	0/0	0/0	0/0	0/0	0/0	0/0	0/0	0/0	0/0	0/0	0/0	1/1	0/0	./.	0/0	0/0	0/0	0/0	./.	./.	0/0	0/0	0/0	./.	0/0	0/0	0/0	0/0	0/0	0/0	0/0	./.	0/0	./.	0/0	0/0	0/0	0/0	0/0	./.	0/0	0/0	0/0	0/0	0/0	0/0	0/0	0/0	0/0	0/0	0/0	0/0	./.	./.	./.	0/0	0/0	0/0	0/0	0/0	./.	0/0	0/0	0/0	0/0	0/0	0/0
CM038465	41473984	SCM038465_41473984	C	T	.	PASS	AC=1;AF=0.012;AN=84;BaseQRankSum=0.674;DP=153;ExcessHet=3.0103;FS=0.000;InbreedingCoeff=0.3779;MLEAC=6;MLEAF=0.071;MQ=32.04;MQRankSum=0.00;QD=11.42;ReadPosRankSum=0.00;SOR=0.693	GT	0/0	0/0	0/0	0/0	0/0	0/0	0/0	0/0	0/0	0/0	0/0	0/0	0/0	0/0	0/0	0/0	0/0	0/0	0/0	0/0	0/0	0/0	0/0	0/0	0/0	0/0	0/0	0/0	0/0	0/0	0/0	0/0	0/0	0/0	0/0	0/0	0/0	0/0	0/0	0/0	0/0	0/0	0/0	0/0	0/0	0/0	0/0	0/0	0/0	0/0	0/0	0/0	0/0	0/0	0/0	0/0	0/0	0/0	0/0	0/0	0/0	0/0	0/0	0/0	0/0	0/0	0/0	0/0	0/0	0/0	0/0	0/0	0/0	0/0	0/0	0/0	0/0	0/0	0/0	0/0	0/0	0/0	0/0	0/0	0/0	0/0	0/0	0/0	0/0	0/0	0/0	0/0	0/1	0/0	0/0	0/0	0/0	0/0	0/0	0/0	0/0	0/0	0/0	0/0	0/0	0/0	0/0	0/0	0/0	0/0	0/0	0/0	0/0	0/0	0/0	0/0	0/0	0/0	0/0	0/0	0/0	0/0	0/0	0/0	0/0	0/0	0/0	0/0	0/0	0/0	0/0	0/0	0/0	0/0	0/0	0/0	0/0	0/0	0/0	0/0	0/0	0/0	0/0	0/0	0/0	0/0	0/0	0/0	0/0	0/0	0/0	0/0	0/0	0/0	0/0	0/0	0/0	0/0	0/0	0/0	0/0	0/0	0/0	0/0	0/0	0/0
CM038465	41540697	SCM038465_41540697	G	A	.	PASS	AC=8;AF=0.190;AN=42;DP=60;ExcessHet=0.0001;FS=0.000;InbreedingCoeff=0.3497;MLEAC=52;MLEAF=1.00;MQ=21.69;QD=35.96;SOR=2.303	GT	0/0	0/0	0/0	0/0	0/0	0/0	0/0	0/0	0/0	0/0	0/0	0/0	0/0	0/0	0/0	0/0	0/0	0/0	0/0	0/0	0/0	0/0	0/0	0/0	0/0	0/0	0/0	0/0	0/0	0/0	0/0	0/0	0/0	0/0	0/0	0/0	0/0	0/0	0/0	0/0	0/0	0/0	0/0	0/0	0/0	0/0	0/0	0/0	0/0	0/0	0/0	0/0	0/0	0/0	0/0	0/0	0/0	0/0	0/0	0/0	0/0	0/0	0/0	0/0	0/0	0/0	0/0	0/0	0/0	0/0	0/0	0/0	0/0	0/0	0/0	0/0	0/0	0/0	0/0	0/0	0/0	0/0	0/0	0/0	0/0	0/0	0/0	0/0	0/0	0/0	0/0	0/0	0/0	0/0	0/0	1/1	0/0	0/0	0/0	0/0	1/1	0/0	0/0	0/0	0/0	0/0	0/0	0/0	0/0	0/0	0/0	0/0	0/0	0/0	0/0	0/0	0/0	0/0	0/0	0/0	0/0	0/0	0/0	0/0	0/0	0/0	0/0	0/0	0/0	0/0	0/0	0/0	0/0	0/0	0/0	0/0	0/0	0/0	0/0	0/0	0/0	0/0	0/0	0/0	0/0	0/0	0/0	0/0	0/0	0/0	0/0	0/0	0/0	0/0	0/0	1/1	0/0	0/0	1/1	0/0	0/0	0/0	0/0	0/0	0/0	0/0
CM038465	42786327	SCM038465_42786327	A	G	.	PASS	AC=9;AF=0.450;AN=20;BaseQRankSum=-1.282e+00;DP=66;ExcessHet=0.0566;FS=0.000;InbreedingCoeff=0.3433;MLEAC=147;MLEAF=1.00;MQ=39.05;MQRankSum=0.967;QD=25.96;ReadPosRankSum=0.084;SOR=5.630	GT	1/1	./.	./.	./.	./.	./.	./.	./.	./.	./.	./.	./.	./.	./.	./.	./.	./.	./.	./.	./.	0/0	./.	./.	./.	./.	./.	./.	./.	./.	./.	./.	./.	./.	./.	./.	./.	./.	./.	./.	./.	0/0	./.	./.	./.	./.	./.	./.	./.	./.	./.	./.	./.	./.	./.	./.	./.	./.	./.	./.	./.	0/0	./.	./.	./.	./.	./.	1/1	./.	./.	./.	./.	1/1	./.	./.	./.	./.	./.	./.	./.	./.	./.	./.	./.	./.	./.	./.	./.	./.	./.	0/0	./.	./.	./.	./.	./.	1/1	./.	./.	./.	./.	./.	./.	./.	./.	./.	./.	./.	./.	./.	./.	./.	./.	./.	./.	./.	./.	./.	./.	0/0	./.	./.	./.	./.	./.	./.	./.	./.	./.	./.	./.	./.	0/1	./.	./.	./.	./.	./.	./.	./.	./.	./.	./.	./.	./.	./.	./.	./.	./.	./.	./.	./.	./.	./.	./.	./.	./.	./.	./.	./.	./.	./.	./.	./.	./.	./.	./.
CM038465	43154337	SCM038465_43154337	A	G	.	PASS	AC=2;AF=0.017;AN=116;DP=144;ExcessHet=0.0189;FS=0.000;InbreedingCoeff=0.3737;MLEAC=5;MLEAF=0.043;MQ=24.01;QD=31.60;SOR=1.179	GT	0/0	0/0	0/0	0/0	0/0	0/0	0/0	0/0	0/0	0/0	0/0	0/0	0/0	0/0	0/0	0/0	0/0	0/0	./.	0/0	0/0	0/0	0/0	0/0	0/0	0/0	0/0	0/0	0/0	0/0	0/0	0/0	0/0	0/0	0/0	0/0	0/0	0/0	0/0	0/0	0/0	0/0	0/0	0/0	0/0	0/0	0/0	0/0	0/0	0/0	0/0	0/0	0/0	0/0	0/0	0/0	0/0	0/0	0/0	0/0	0/0	0/0	0/0	0/0	0/0	./.	0/0	0/0	0/0	0/0	0/0	0/0	0/0	0/0	0/0	0/0	0/0	0/0	0/0	0/0	0/0	0/0	0/0	0/0	0/0	0/0	0/0	0/0	0/0	0/0	0/0	0/0	0/0	0/0	1/1	0/0	0/0	0/0	0/0	0/0	0/0	0/0	0/0	0/0	0/0	0/0	0/0	0/0	0/0	0/0	0/0	0/0	./.	0/0	0/0	0/0	0/0	0/0	0/0	0/0	0/0	0/0	0/0	0/0	0/0	0/0	./.	0/0	0/0	0/0	./.	0/0	0/0	0/0	0/0	0/0	./.	0/0	0/0	0/0	0/0	0/0	0/0	0/0	0/0	0/0	0/0	0/0	0/0	0/0	0/0	0/0	./.	0/0	0/0	0/0	0/0	0/0	0/0	0/0	0/0	0/0	0/0	0/0	0/0	0/0
CM038465	43212291	SCM038465_43212291	C	T	.	PASS	AC=192;AF=0.950;AN=202;BaseQRankSum=1.27;DP=954;ExcessHet=0.0000;FS=0.000;InbreedingCoeff=0.5078;MLEAC=402;MLEAF=1.00;MQ=28.38;MQRankSum=-2.100e+00;QD=26.74;ReadPosRankSum=0.00;SOR=0.707	GT	1/1	0/0	1/1	1/1	1/1	1/1	./.	1/1	1/1	./.	1/1	1/1	1/1	./.	1/1	./.	1/1	./.	./.	1/1	1/1	./.	1/1	1/1	0/1	./.	1/1	1/1	./.	1/1	./.	./.	./.	./.	./.	1/1	./.	1/1	./.	1/1	1/1	1/1	1/1	1/1	1/1	1/1	./.	1/1	./.	./.	1/1	./.	./.	./.	./.	1/1	0/0	1/1	1/1	1/1	1/1	1/1	1/1	./.	1/1	./.	1/1	./.	1/1	./.	./.	./.	./.	./.	1/1	1/1	1/1	1/1	1/1	1/1	./.	1/1	./.	./.	1/1	./.	1/1	1/1	1/1	1/1	1/1	1/1	./.	1/1	1/1	0/1	1/1	./.	1/1	1/1	1/1	1/1	1/1	1/1	1/1	1/1	1/1	./.	1/1	1/1	./.	./.	./.	1/1	1/1	./.	1/1	./.	1/1	./.	1/1	./.	./.	1/1	1/1	./.	1/1	./.	1/1	1/1	./.	1/1	./.	./.	0/0	1/1	1/1	1/1	./.	./.	./.	1/1	./.	1/1	1/1	1/1	1/1	./.	1/1	./.	./.	./.	./.	1/1	1/1	0/0	1/1	1/1	1/1	./.	1/1	./.	1/1	1/1	1/1	1/1
CM038465	43532303	SCM038465_43532303	T	C	.	PASS	AC=1;AF=0.033;AN=30;BaseQRankSum=0.00;DP=109;ExcessHet=3.0103;FS=0.000;InbreedingCoeff=0.3531;MLEAC=14;MLEAF=0.467;MQ=34.88;MQRankSum=0.00;QD=12.35;ReadPosRankSum=0.00;SOR=0.693	GT	./.	./.	./.	./.	./.	0/0	./.	./.	./.	./.	./.	./.	./.	./.	./.	./.	./.	./.	./.	./.	./.	./.	./.	./.	./.	./.	./.	0/0	./.	./.	./.	0/0	./.	./.	0/0	./.	0/0	./.	./.	./.	./.	./.	./.	./.	./.	./.	./.	./.	./.	./.	./.	./.	./.	./.	./.	./.	./.	./.	./.	./.	./.	./.	./.	./.	./.	./.	./.	./.	./.	./.	./.	./.	./.	./.	./.	./.	./.	./.	0/1	0/0	./.	./.	./.	./.	./.	0/0	./.	./.	./.	./.	./.	./.	./.	./.	0/0	./.	./.	./.	./.	./.	./.	./.	./.	./.	./.	./.	./.	./.	0/0	./.	./.	./.	./.	./.	./.	./.	./.	./.	./.	./.	0/0	./.	./.	./.	./.	./.	./.	./.	./.	./.	./.	./.	./.	./.	./.	./.	./.	./.	./.	./.	./.	./.	./.	0/0	./.	./.	./.	./.	./.	./.	./.	./.	./.	./.	./.	./.	./.	./.	0/0	0/0	./.	0/0	./.	./.	./.	./.
CM038465	43587927	SCM038465_43587927	C	A	.	PASS	AC=2;AF=0.011;AN=174;DP=196;ExcessHet=0.0127;FS=0.000;InbreedingCoeff=0.3642;MLEAC=4;MLEAF=0.023;MQ=39.12;QD=29.97;SOR=2.303	GT	0/0	./.	0/0	0/0	0/0	0/0	0/0	0/0	./.	./.	0/0	0/0	0/0	./.	./.	./.	0/0	./.	./.	0/0	0/0	./.	0/0	0/0	0/0	0/0	0/0	0/0	0/0	0/0	./.	0/0	./.	./.	./.	./.	0/0	./.	./.	./.	0/0	0/0	0/0	0/0	1/1	0/0	./.	0/0	0/0	./.	0/0	0/0	0/0	./.	./.	0/0	0/0	0/0	0/0	0/0	0/0	./.	0/0	0/0	0/0	./.	./.	./.	0/0	./.	./.	./.	./.	./.	./.	0/0	0/0	0/0	./.	./.	0/0	0/0	0/0	0/0	0/0	0/0	0/0	0/0	0/0	0/0	0/0	0/0	./.	0/0	0/0	0/0	0/0	0/0	0/0	0/0	0/0	./.	0/0	./.	0/0	0/0	0/0	0/0	0/0	0/0	./.	0/0	./.	./.	./.	./.	./.	./.	./.	./.	./.	./.	./.	./.	./.	./.	./.	./.	./.	./.	./.	./.	./.	./.	./.	0/0	./.	0/0	./.	./.	0/0	0/0	0/0	./.	./.	0/0	0/0	0/0	0/0	./.	./.	./.	./.	./.	./.	./.	./.	./.	./.	./.	0/0	./.	./.	0/0	./.	0/0
CM038465	44638679	SCM038465_44638679	A	T	.	PASS	AC=78;AF=0.975;AN=80;DP=215;ExcessHet=0.0276;FS=0.000;InbreedingCoeff=0.4063;MLEAC=377;MLEAF=1.00;MQ=20.59;QD=30.37;SOR=0.849	GT	./.	./.	./.	./.	1/1	./.	./.	./.	./.	./.	./.	./.	./.	./.	./.	1/1	./.	./.	./.	./.	./.	1/1	1/1	1/1	1/1	1/1	./.	./.	1/1	1/1	./.	./.	1/1	./.	./.	./.	1/1	./.	./.	./.	./.	./.	1/1	./.	./.	./.	1/1	./.	./.	./.	./.	0/0	./.	./.	./.	./.	1/1	./.	./.	./.	./.	./.	./.	1/1	./.	./.	1/1	./.	1/1	./.	./.	1/1	./.	./.	./.	./.	1/1	./.	1/1	1/1	./.	./.	1/1	./.	./.	./.	1/1	1/1	./.	./.	1/1	./.	./.	./.	./.	./.	./.	./.	1/1	./.	./.	1/1	1/1	./.	./.	./.	1/1	./.	./.	./.	./.	./.	./.	./.	./.	./.	./.	./.	./.	./.	./.	./.	./.	./.	./.	./.	./.	./.	./.	./.	./.	./.	1/1	./.	1/1	./.	./.	./.	./.	./.	1/1	1/1	1/1	./.	./.	./.	./.	./.	./.	./.	1/1	1/1	./.	./.	./.	./.	./.	./.	./.	1/1	1/1	./.	./.	./.	./.	1/1
CM038465	45724839	SCM038465_45724839	C	A	.	PASS	AC=2;AF=0.100;AN=20;DP=90;ExcessHet=0.1158;FS=0.000;InbreedingCoeff=0.3579;MLEAC=19;MLEAF=0.950;MQ=36.35;QD=35.63;SOR=2.833	GT	./.	./.	./.	1/1	./.	./.	0/0	./.	./.	./.	./.	./.	./.	./.	./.	./.	./.	./.	./.	./.	./.	./.	./.	./.	0/0	./.	0/0	./.	./.	./.	./.	./.	./.	./.	./.	./.	./.	./.	./.	./.	./.	./.	./.	./.	./.	./.	./.	./.	./.	./.	./.	./.	./.	./.	./.	./.	./.	./.	./.	./.	./.	./.	./.	./.	./.	./.	./.	./.	./.	./.	./.	./.	./.	./.	./.	./.	./.	./.	./.	./.	./.	./.	./.	./.	./.	0/0	./.	./.	./.	./.	./.	./.	0/0	./.	./.	./.	./.	0/0	./.	./.	./.	./.	0/0	./.	./.	./.	0/0	./.	./.	./.	./.	./.	./.	./.	./.	./.	./.	./.	./.	./.	0/0	./.	./.	./.	./.	./.	./.	./.	./.	./.	./.	./.	./.	./.	./.	./.	./.	./.	./.	./.	./.	./.	./.	./.	./.	./.	./.	./.	./.	./.	./.	./.	./.	./.	./.	./.	./.	./.	./.	./.	./.	./.	./.	./.	./.	./.
CM038465	47627386	SCM038465_47627386	G	A	.	PASS	AC=26;AF=0.542;AN=48;DP=203;ExcessHet=0.0000;FS=0.000;InbreedingCoeff=0.3721;MLEAC=231;MLEAF=1.00;MQ=22.77;QD=32.42;SOR=0.782	GT	0/0	1/1	1/1	1/1	1/1	0/0	1/1	1/1	0/0	1/1	0/0	0/0	1/1	0/0	0/0	1/1	1/1	0/0	0/0	0/0	0/0	0/0	1/1	1/1	1/1	1/1	1/1	1/1	0/0	0/0	1/1	1/1	1/1	1/1	1/1	1/1	0/0	0/0	0/0	0/0	0/0	1/1	0/0	1/1	0/0	0/0	1/1	0/0	0/0	0/0	0/0	0/0	0/0	0/0	1/1	1/1	0/0	0/0	1/1	0/0	1/1	1/1	1/1	0/0	0/0	1/1	0/0	0/0	1/1	1/1	0/0	0/0	1/1	0/0	0/0	0/0	1/1	1/1	1/1	0/0	1/1	0/0	1/1	0/0	1/1	1/1	0/0	0/0	0/0	1/1	0/0	0/0	1/1	1/1	1/1	1/1	0/0	1/1	1/1	0/0	0/0	1/1	0/0	1/1	1/1	1/1	1/1	1/1	1/1	0/0	1/1	0/0	1/1	1/1	1/1	0/0	1/1	1/1	0/0	1/1	0/0	1/1	1/1	0/0	1/1	0/0	1/1	1/1	1/1	0/0	0/0	0/0	1/1	1/1	0/0	1/1	0/0	0/0	1/1	1/1	1/1	1/1	1/1	1/1	1/1	1/1	1/1	1/1	1/1	0/0	1/1	0/0	1/1	1/1	0/0	0/0	0/0	0/0	1/1	1/1	1/1	1/1	1/1	0/0	1/1	0/0
CM038465	47807248	SCM038465_47807248	A	G	.	PASS	AC=1;AF=0.028;AN=36;BaseQRankSum=0.00;DP=188;ExcessHet=3.0103;FS=0.000;InbreedingCoeff=0.3649;MLEAC=11;MLEAF=0.306;MQ=29.95;MQRankSum=-5.240e-01;QD=9.22;ReadPosRankSum=-1.013e+00;SOR=0.368	GT	./.	./.	./.	0/0	./.	0/0	./.	./.	./.	./.	./.	./.	./.	./.	./.	./.	./.	./.	./.	./.	0/0	./.	./.	./.	./.	./.	0/0	./.	./.	./.	./.	./.	./.	0/1	./.	./.	0/0	./.	./.	./.	./.	./.	./.	./.	./.	./.	./.	./.	./.	./.	./.	./.	./.	./.	./.	./.	./.	./.	./.	./.	./.	./.	./.	./.	./.	./.	./.	./.	./.	./.	./.	./.	./.	./.	./.	./.	./.	./.	./.	./.	./.	./.	./.	./.	./.	./.	./.	./.	./.	./.	./.	./.	./.	./.	0/0	./.	./.	./.	./.	./.	./.	./.	./.	./.	./.	./.	./.	./.	0/0	./.	./.	./.	./.	./.	./.	0/0	./.	./.	./.	./.	./.	./.	./.	./.	./.	0/0	./.	./.	0/0	./.	0/0	./.	./.	./.	0/0	./.	./.	./.	./.	./.	0/0	./.	./.	./.	./.	0/0	./.	./.	./.	./.	./.	./.	./.	./.	./.	./.	./.	./.	0/0	./.	./.	./.	./.	./.	./.	./.
CM038465	47819346	SCM038465_47819346	C	T	.	PASS	AC=20;AF=0.667;AN=30;DP=176;ExcessHet=0.0027;FS=0.000;InbreedingCoeff=0.3512;MLEAC=201;MLEAF=1.00;MQ=27.56;QD=31.54;SOR=0.770	GT	./.	./.	1/1	./.	./.	./.	./.	./.	./.	./.	./.	./.	./.	./.	./.	./.	1/1	./.	./.	./.	./.	./.	./.	./.	./.	./.	./.	./.	./.	./.	./.	./.	./.	./.	./.	./.	./.	./.	./.	./.	./.	1/1	./.	./.	./.	./.	./.	./.	./.	./.	./.	./.	./.	./.	./.	./.	./.	./.	./.	./.	./.	./.	./.	./.	./.	./.	./.	./.	0/0	./.	./.	./.	./.	./.	./.	./.	./.	./.	./.	./.	./.	./.	./.	./.	./.	./.	./.	1/1	./.	1/1	./.	./.	0/0	./.	./.	./.	./.	./.	./.	./.	./.	./.	1/1	./.	./.	./.	./.	./.	./.	0/0	./.	./.	./.	./.	./.	./.	./.	./.	./.	0/0	./.	./.	./.	./.	./.	./.	1/1	./.	1/1	1/1	./.	./.	./.	./.	./.	./.	./.	./.	./.	./.	./.	./.	./.	./.	./.	./.	./.	./.	./.	./.	./.	./.	./.	1/1	./.	./.	./.	0/0	./.	./.	./.	./.	./.	./.	./.	./.
CM038465	48650718	SCM038465_48650718	C	T	.	PASS	AC=5;AF=0.192;AN=26;BaseQRankSum=0.00;DP=151;ExcessHet=0.0570;FS=3.090;InbreedingCoeff=0.3555;MLEAC=49;MLEAF=1.00;MQ=36.52;MQRankSum=-1.800e-01;QD=29.66;ReadPosRankSum=0.00;SOR=1.802	GT	./.	./.	./.	./.	./.	./.	./.	./.	./.	./.	./.	./.	./.	./.	./.	./.	./.	./.	./.	./.	./.	./.	0/1	1/1	./.	0/0	./.	./.	./.	./.	./.	./.	./.	./.	./.	./.	./.	./.	./.	./.	0/0	./.	./.	./.	./.	./.	./.	./.	./.	./.	0/0	./.	./.	./.	./.	./.	./.	./.	./.	./.	./.	./.	./.	1/1	./.	./.	./.	./.	./.	./.	./.	./.	./.	./.	./.	./.	./.	./.	./.	./.	./.	./.	./.	./.	./.	./.	0/0	./.	./.	./.	./.	./.	./.	./.	./.	./.	./.	./.	./.	./.	./.	./.	./.	./.	./.	./.	./.	./.	./.	0/0	0/0	./.	./.	./.	./.	./.	./.	./.	./.	0/0	./.	./.	./.	./.	./.	./.	./.	./.	./.	./.	./.	./.	./.	./.	./.	./.	./.	./.	./.	./.	./.	./.	./.	./.	0/0	./.	./.	0/0	0/0	./.	./.	./.	./.	./.	./.	./.	./.	./.	./.	./.	./.	./.	./.	./.	./.	./.
CM038465	48695574	SCM038465_48695574	T	C	.	PASS	AC=3;AF=0.014;AN=214;BaseQRankSum=-9.670e-01;DP=354;ExcessHet=0.0307;FS=0.000;InbreedingCoeff=0.4013;MLEAC=5;MLEAF=0.023;MQ=27.33;MQRankSum=-9.670e-01;QD=12.76;ReadPosRankSum=0.00;SOR=0.223	GT	0/0	0/0	0/0	0/0	0/0	0/0	0/0	0/0	0/0	0/0	0/0	0/0	0/0	./.	0/0	0/0	0/0	0/0	0/0	0/0	0/0	0/0	0/0	0/0	0/0	0/0	0/0	0/0	0/0	0/0	0/0	0/0	0/0	0/0	0/0	1/1	0/0	0/0	0/0	0/0	0/0	0/0	0/0	0/0	0/0	0/0	0/0	0/0	0/0	0/0	0/0	0/0	0/0	0/0	0/0	0/0	0/0	0/0	0/0	0/0	0/0	0/0	0/0	0/0	0/0	0/0	0/0	0/0	0/0	0/0	0/0	0/0	0/0	0/0	0/0	0/0	0/0	0/0	0/0	0/0	0/0	./.	0/0	0/0	0/0	0/0	0/0	0/0	0/0	0/0	0/0	0/0	0/0	0/0	0/0	0/0	0/0	0/0	0/0	0/0	0/0	0/0	0/0	0/0	0/0	0/0	0/0	0/1	0/0	0/0	0/0	0/0	0/0	0/0	0/0	0/0	0/0	0/0	0/0	0/0	0/0	0/0	0/0	0/0	0/0	0/0	0/0	0/0	0/0	0/0	0/0	0/0	0/0	0/0	0/0	0/0	0/0	0/0	0/0	0/0	0/0	0/0	0/0	0/0	0/0	0/0	0/0	0/0	0/0	0/0	0/0	0/0	0/0	0/0	0/0	0/0	0/0	0/0	0/0	0/0	0/0	0/0	0/0	0/0	0/0	0/0
CM038465	50011162	SCM038465_50011162	T	C	.	PASS	AC=153;AF=0.981;AN=156;BaseQRankSum=0.887;DP=2047;ExcessHet=0.0422;FS=0.000;InbreedingCoeff=0.4580;MLEAC=407;MLEAF=1.00;MQ=37.16;MQRankSum=-1.534e+00;QD=29.74;ReadPosRankSum=0.674;SOR=0.481	GT	1/1	1/1	1/1	1/1	1/1	1/1	1/1	0/1	1/1	1/1	0/0	0/1	./.	./.	1/1	1/1	1/1	0/1	./.	1/1	1/1	1/1	1/1	1/1	1/1	1/1	1/1	1/1	1/1	1/1	1/1	1/1	1/1	./.	1/1	0/1	1/1	1/1	./.	0/0	1/1	1/1	1/1	0/1	0/1	1/1	1/1	1/1	1/1	0/0	1/1	0/1	./.	1/1	1/1	0/1	1/1	1/1	1/1	1/1	1/1	1/1	0/0	1/1	0/1	1/1	0/1	./.	0/1	0/1	./.	./.	./.	1/1	1/1	0/1	1/1	1/1	1/1	./.	1/1	1/1	1/1	1/1	1/1	1/1	1/1	0/1	1/1	1/1	1/1	1/1	./.	1/1	1/1	1/1	1/1	1/1	1/1	./.	1/1	1/1	1/1	1/1	0/1	1/1	1/1	1/1	1/1	1/1	1/1	./.	1/1	1/1	0/1	1/1	./.	./.	0/1	./.	1/1	./.	1/1	1/1	1/1	1/1	1/1	1/1	1/1	1/1	./.	1/1	1/1	1/1	1/1	./.	./.	1/1	1/1	./.	1/1	1/1	1/1	./.	1/1	1/1	1/1	./.	0/1	./.	0/1	1/1	./.	1/1	1/1	1/1	1/1	1/1	1/1	./.	./.	./.	1/1	./.	./.	1/1
CM038465	50634993	SCM038465_50634993	C	G	.	PASS	AC=7;AF=0.184;AN=38;BaseQRankSum=-9.670e-01;DP=122;ExcessHet=0.0053;FS=0.000;InbreedingCoeff=0.3704;MLEAC=59;MLEAF=1.00;MQ=39.49;MQRankSum=-2.823e+00;QD=33.30;ReadPosRankSum=1.98;SOR=2.925	GT	0/0	0/0	0/0	0/0	0/0	0/0	0/0	1/1	0/0	0/0	0/0	0/0	0/0	0/0	0/0	0/0	0/0	0/0	0/0	0/0	0/0	0/0	0/0	0/0	0/0	0/0	0/0	0/0	0/0	0/0	0/0	0/0	0/0	0/0	0/0	0/0	0/0	0/0	0/0	0/0	0/0	0/0	0/0	0/0	0/0	0/0	0/0	0/0	0/0	0/0	0/0	0/0	0/0	0/0	0/0	0/0	0/0	0/0	0/0	0/0	0/0	0/0	0/0	0/0	0/0	0/0	0/0	0/0	0/0	0/0	0/0	0/0	0/0	0/0	1/1	0/0	0/0	0/0	0/0	0/0	0/0	0/0	0/0	0/0	0/0	0/0	0/0	0/1	0/0	0/0	1/1	0/0	0/0	0/0	0/0	0/0	0/0	0/0	0/0	0/0	0/0	0/0	0/0	0/0	0/0	0/0	0/0	0/0	0/0	0/0	0/0	0/0	0/0	0/0	0/0	0/0	0/0	0/0	0/0	0/0	0/0	0/0	0/0	0/0	0/0	0/0	0/0	0/0	0/0	0/0	0/0	0/0	0/0	0/0	0/0	0/0	0/0	0/0	0/0	0/0	0/0	0/0	0/0	0/0	0/0	0/0	0/0	0/0	0/0	0/0	0/0	0/0	0/0	0/0	0/0	0/0	0/0	0/0	0/0	0/0	0/0	0/0	0/0	0/0	0/0	0/0
CM038465	51356522	SCM038465_51356522	A	G	.	PASS	AC=16;AF=0.571;AN=28;DP=195;ExcessHet=0.0015;FS=0.000;InbreedingCoeff=0.3482;MLEAC=180;MLEAF=1.00;MQ=32.80;QD=32.41;SOR=0.516	GT	./.	./.	./.	./.	./.	1/1	1/1	1/1	./.	./.	./.	./.	./.	./.	./.	./.	./.	./.	./.	./.	./.	1/1	./.	./.	./.	./.	./.	./.	./.	./.	./.	./.	./.	./.	./.	./.	./.	./.	./.	0/0	./.	0/0	./.	./.	./.	./.	./.	./.	./.	./.	./.	./.	./.	./.	./.	./.	./.	./.	./.	./.	./.	./.	./.	./.	./.	./.	1/1	./.	./.	./.	./.	./.	./.	./.	./.	./.	./.	./.	./.	./.	./.	./.	./.	./.	./.	./.	./.	./.	./.	./.	./.	./.	./.	./.	./.	./.	./.	./.	./.	./.	./.	./.	./.	./.	1/1	./.	./.	./.	./.	./.	./.	./.	./.	./.	./.	./.	./.	./.	./.	./.	./.	1/1	./.	./.	./.	./.	./.	./.	./.	./.	./.	./.	./.	./.	./.	./.	./.	./.	./.	./.	./.	0/0	./.	0/0	0/0	./.	./.	./.	./.	./.	./.	./.	./.	1/1	./.	./.	./.	./.	./.	./.	./.	0/0	./.	./.	./.	./.
CM038465	51616922	SCM038465_51616922	T	G	.	PASS	AC=6;AF=0.167;AN=36;DP=52;ExcessHet=0.0011;FS=0.000;InbreedingCoeff=0.3521;MLEAC=44;MLEAF=1.00;MQ=30.88;QD=36.10;SOR=3.912	GT	0/0	0/0	0/0	0/0	0/0	0/0	0/0	0/0	0/0	0/0	0/0	0/0	0/0	0/0	0/0	0/0	0/0	0/0	0/0	0/0	0/0	0/0	0/0	0/0	0/0	0/0	0/0	0/0	0/0	0/0	0/0	1/1	0/0	0/0	0/0	0/0	0/0	0/0	0/0	0/0	0/0	1/1	0/0	0/0	0/0	0/0	0/0	0/0	0/0	0/0	0/0	0/0	0/0	0/0	0/0	0/0	1/1	0/0	0/0	0/0	0/0	0/0	0/0	0/0	0/0	0/0	0/0	0/0	0/0	0/0	0/0	0/0	0/0	0/0	0/0	0/0	0/0	0/0	0/0	0/0	0/0	0/0	0/0	0/0	0/0	0/0	0/0	0/0	0/0	0/0	0/0	0/0	0/0	0/0	0/0	0/0	0/0	0/0	0/0	0/0	0/0	0/0	0/0	0/0	0/0	0/0	0/0	0/0	0/0	0/0	0/0	0/0	0/0	0/0	0/0	0/0	0/0	0/0	0/0	0/0	0/0	0/0	0/0	0/0	0/0	0/0	0/0	0/0	0/0	0/0	0/0	0/0	0/0	0/0	0/0	0/0	0/0	0/0	0/0	0/0	0/0	0/0	0/0	0/0	0/0	0/0	0/0	0/0	0/0	0/0	0/0	0/0	0/0	0/0	0/0	0/0	0/0	0/0	0/0	0/0	0/0	0/0	0/0	0/0	0/0	0/0
CM038465	52016666	SCM038465_52016666	A	G	.	PASS	AC=16;AF=0.800;AN=20;DP=42;ExcessHet=0.0202;FS=0.000;InbreedingCoeff=0.3460;MLEAC=194;MLEAF=1.00;MQ=33.72;QD=32.76;SOR=1.609	GT	./.	./.	./.	./.	./.	./.	./.	./.	./.	1/1	./.	./.	./.	./.	./.	./.	./.	./.	./.	./.	./.	./.	./.	./.	./.	1/1	./.	1/1	./.	./.	./.	./.	./.	./.	./.	./.	1/1	./.	./.	./.	./.	./.	./.	./.	./.	./.	0/0	./.	./.	./.	./.	./.	./.	./.	./.	./.	./.	./.	./.	./.	./.	./.	./.	./.	./.	./.	./.	./.	./.	1/1	./.	./.	./.	./.	./.	./.	./.	./.	./.	./.	./.	./.	./.	./.	./.	./.	./.	./.	./.	./.	./.	./.	./.	./.	./.	./.	./.	./.	./.	./.	./.	./.	./.	./.	./.	./.	./.	./.	./.	1/1	./.	./.	./.	./.	./.	./.	./.	1/1	./.	./.	./.	./.	./.	./.	./.	./.	./.	./.	./.	./.	./.	./.	./.	./.	./.	./.	./.	./.	./.	./.	./.	0/0	./.	./.	./.	./.	./.	./.	./.	./.	./.	./.	./.	./.	./.	./.	./.	./.	1/1	./.	./.	./.	./.	./.	./.	./.
CM038465	52082543	SCM038465_52082543	C	T	.	PASS	AC=1;AF=0.028;AN=36;BaseQRankSum=0.00;DP=180;ExcessHet=3.0103;FS=0.000;InbreedingCoeff=0.3570;MLEAC=10;MLEAF=0.278;MQ=34.02;MQRankSum=-1.013e+00;QD=4.61;ReadPosRankSum=-1.501e+00;SOR=0.693	GT	0/0	0/0	0/0	0/0	0/0	0/0	0/0	0/0	./.	0/0	0/0	0/0	./.	0/0	0/0	0/0	0/0	0/0	./.	./.	0/0	./.	./.	0/0	./.	0/0	0/0	0/0	./.	0/0	./.	0/0	0/0	./.	0/0	./.	0/0	./.	./.	./.	./.	0/0	0/0	0/0	./.	0/0	./.	./.	0/0	./.	0/0	./.	./.	0/0	0/0	0/0	0/0	./.	0/0	0/0	0/0	0/0	./.	0/0	0/0	0/0	0/0	./.	0/0	0/0	0/0	0/0	0/0	0/0	0/0	0/0	0/0	0/0	0/0	./.	./.	0/0	0/0	0/0	./.	0/1	0/0	0/0	0/0	0/0	0/0	0/0	0/0	0/0	0/0	0/0	0/0	0/0	0/0	0/0	./.	0/0	0/0	0/0	0/0	0/0	0/0	./.	0/0	0/0	0/0	0/0	0/0	./.	0/0	0/0	0/0	./.	0/0	0/0	0/0	0/0	./.	0/0	0/0	0/0	0/0	0/0	0/0	0/0	0/0	0/0	0/0	0/0	0/0	./.	./.	0/0	0/0	0/0	0/0	0/0	0/0	0/0	0/0	0/0	0/0	0/0	0/0	0/0	0/0	0/0	./.	0/0	0/0	0/0	0/0	0/0	0/0	0/0	0/0	0/0	0/0	0/0	0/0	0/0
CM038465	52097938	SCM038465_52097938	A	G	.	PASS	AC=2;AF=0.056;AN=36;DP=36;ExcessHet=0.0625;FS=0.000;InbreedingCoeff=0.3488;MLEAC=16;MLEAF=0.444;MQ=27.96;QD=31.44;SOR=1.179	GT	./.	./.	./.	./.	./.	0/0	./.	./.	./.	./.	0/0	./.	0/0	./.	./.	./.	./.	./.	./.	./.	./.	./.	./.	./.	./.	./.	./.	0/0	./.	./.	./.	./.	./.	0/0	./.	./.	./.	./.	./.	./.	./.	./.	./.	./.	./.	./.	./.	./.	./.	./.	./.	./.	./.	./.	./.	./.	./.	./.	./.	./.	./.	./.	./.	./.	./.	./.	0/0	./.	./.	./.	./.	0/0	./.	./.	./.	./.	./.	./.	./.	./.	./.	./.	./.	./.	./.	./.	./.	./.	./.	0/0	./.	./.	./.	./.	1/1	./.	0/0	./.	./.	./.	./.	./.	./.	./.	./.	./.	./.	./.	./.	./.	./.	./.	./.	0/0	./.	./.	0/0	./.	0/0	./.	./.	./.	0/0	./.	./.	./.	./.	0/0	./.	./.	./.	0/0	./.	./.	./.	./.	./.	./.	./.	./.	./.	./.	./.	./.	./.	./.	./.	./.	./.	./.	0/0	0/0	./.	./.	./.	./.	./.	./.	./.	./.	./.	./.	./.	./.	./.	./.
CM038465	52545472	SCM038465_52545472	A	G	.	PASS	AC=51;AF=0.911;AN=56;BaseQRankSum=0.00;DP=156;ExcessHet=0.0112;FS=0.000;InbreedingCoeff=0.3652;MLEAC=332;MLEAF=1.00;MQ=22.54;MQRankSum=-1.383e+00;QD=32.92;ReadPosRankSum=-1.383e+00;SOR=0.896	GT	1/1	1/1	1/1	1/1	1/1	1/1	1/1	1/1	1/1	1/1	1/1	1/1	1/1	1/1	1/1	1/1	1/1	1/1	1/1	1/1	1/1	1/1	1/1	1/1	1/1	1/1	1/1	1/1	1/1	1/1	1/1	1/1	1/1	1/1	1/1	1/1	1/1	1/1	1/1	1/1	1/1	1/1	1/1	1/1	1/1	1/1	1/1	1/1	1/1	1/1	1/1	1/1	./.	1/1	1/1	1/1	1/1	1/1	1/1	1/1	1/1	1/1	1/1	1/1	1/1	1/1	0/1	1/1	1/1	1/1	1/1	1/1	1/1	1/1	1/1	1/1	1/1	1/1	1/1	1/1	1/1	1/1	1/1	1/1	1/1	1/1	1/1	1/1	1/1	1/1	1/1	1/1	1/1	1/1	1/1	1/1	1/1	1/1	1/1	1/1	1/1	1/1	1/1	1/1	1/1	1/1	1/1	1/1	1/1	1/1	1/1	1/1	1/1	1/1	1/1	1/1	1/1	1/1	1/1	1/1	1/1	1/1	1/1	1/1	1/1	1/1	1/1	1/1	1/1	1/1	1/1	1/1	0/0	1/1	1/1	1/1	1/1	1/1	1/1	1/1	0/0	1/1	1/1	1/1	1/1	1/1	1/1	1/1	1/1	1/1	1/1	1/1	1/1	1/1	1/1	1/1	1/1	1/1	1/1	1/1	1/1	1/1	1/1	1/1	1/1	1/1
CM038465	52879296	SCM038465_52879296	C	G	.	PASS	AC=4;AF=0.074;AN=54;DP=290;ExcessHet=0.0113;FS=0.000;InbreedingCoeff=0.3092;MLEAC=40;MLEAF=0.741;MQ=40.01;QD=30.28;SOR=2.303	GT	0/0	0/0	0/0	0/0	0/0	0/0	0/0	0/0	0/0	0/0	0/0	0/0	0/0	0/0	0/0	0/0	0/0	0/0	0/0	0/0	0/0	0/0	0/0	0/0	0/0	0/0	0/0	0/0	0/0	0/0	0/0	0/0	0/0	0/0	0/0	0/0	0/0	0/0	0/0	0/0	0/0	0/0	0/0	0/0	0/0	0/0	0/0	0/0	0/0	0/0	0/0	0/0	0/0	0/0	0/0	0/0	0/0	0/0	0/0	0/0	0/0	0/0	0/0	0/0	0/0	0/0	0/0	0/0	0/0	0/0	0/0	0/0	0/0	0/0	0/0	0/0	0/0	0/0	0/0	0/0	0/0	0/0	0/0	0/0	0/0	0/0	0/0	0/0	0/0	0/0	0/0	0/0	0/0	0/0	0/0	1/1	0/0	0/0	0/0	0/0	0/0	0/0	0/0	0/0	0/0	0/0	0/0	0/0	0/0	0/0	0/0	0/0	0/0	0/0	0/0	0/0	0/0	0/0	0/0	0/0	0/0	0/0	./.	0/0	0/0	0/0	0/0	0/0	0/0	0/0	0/0	0/0	0/0	0/0	0/0	0/0	0/0	0/0	0/0	0/0	0/0	0/0	0/0	0/0	1/1	0/0	0/0	0/0	0/0	0/0	0/0	0/0	0/0	0/0	0/0	0/0	0/0	0/0	0/0	0/0	0/0	0/0	0/0	0/0	0/0	0/0
CM038465	53004601	SCM038465_53004601	G	A	.	PASS	AC=4;AF=0.200;AN=20;DP=31;ExcessHet=0.0202;FS=0.000;InbreedingCoeff=0.3498;MLEAC=46;MLEAF=1.00;MQ=32.34;QD=27.10;SOR=1.329	GT	0/0	1/1	./.	./.	./.	0/0	./.	./.	./.	./.	./.	./.	./.	./.	./.	./.	./.	./.	./.	0/0	./.	./.	./.	./.	./.	./.	./.	./.	./.	./.	./.	./.	./.	./.	./.	./.	./.	./.	./.	./.	./.	./.	./.	./.	./.	./.	./.	./.	./.	./.	0/0	./.	./.	./.	./.	./.	./.	./.	./.	./.	./.	./.	./.	./.	./.	./.	./.	./.	./.	./.	./.	./.	./.	./.	0/0	1/1	./.	./.	./.	./.	./.	./.	./.	./.	./.	./.	./.	./.	./.	./.	./.	./.	./.	0/0	./.	./.	0/0	./.	./.	./.	./.	./.	./.	./.	./.	./.	./.	./.	./.	./.	./.	./.	./.	./.	./.	./.	./.	./.	./.	./.	./.	./.	./.	./.	./.	./.	./.	./.	./.	./.	./.	./.	./.	./.	./.	./.	./.	./.	./.	./.	./.	./.	./.	./.	./.	./.	./.	./.	./.	./.	./.	./.	./.	0/0	./.	./.	./.	./.	./.	./.	./.	./.	./.	./.	./.	./.
CM038465	53884357	SCM038465_53884357	A	T	.	PASS	AC=3;AF=0.016;AN=186;BaseQRankSum=0.00;DP=225;ExcessHet=0.0357;FS=0.000;InbreedingCoeff=0.3636;MLEAC=7;MLEAF=0.038;MQ=36.65;MQRankSum=0.967;QD=28.91;ReadPosRankSum=1.28;SOR=1.863	GT	0/0	0/0	0/0	0/0	0/0	0/0	0/0	0/0	./.	0/0	0/0	0/0	./.	0/0	0/0	0/0	0/0	0/0	0/0	0/0	0/0	0/0	0/0	0/0	0/0	0/0	0/0	0/0	0/0	0/0	0/0	0/0	0/0	0/0	0/0	0/0	0/0	0/0	0/0	0/0	0/1	0/0	0/0	0/0	0/0	0/0	0/0	0/0	0/0	0/0	0/0	0/0	./.	0/0	0/0	0/0	0/0	0/0	0/0	0/0	0/0	0/0	0/0	0/0	0/0	0/0	0/0	0/0	0/0	0/0	0/0	0/0	./.	0/0	0/0	0/0	0/0	0/0	0/0	./.	0/0	0/0	0/0	0/0	./.	0/0	0/0	0/0	0/0	0/0	0/0	0/0	0/0	0/0	0/0	0/0	0/0	./.	0/0	./.	0/0	0/0	0/0	0/0	0/0	./.	0/0	0/0	0/0	1/1	0/0	0/0	0/0	0/0	0/0	0/0	0/0	0/0	./.	0/0	0/0	./.	0/0	0/0	0/0	0/0	0/0	0/0	0/0	0/0	./.	0/0	0/0	0/0	./.	0/0	./.	0/0	0/0	0/0	0/0	0/0	0/0	0/0	0/0	0/0	./.	./.	0/0	0/0	0/0	0/0	./.	0/0	0/0	0/0	0/0	0/0	0/0	./.	0/0	0/0	0/0	0/0	./.	0/0
CM038465	54230432	SCM038465_54230432	C	T	.	PASS	AC=2;AF=0.045;AN=44;DP=44;ExcessHet=0.0533;FS=0.000;InbreedingCoeff=0.3418;MLEAC=14;MLEAF=0.318;MQ=34.00;QD=26.87;SOR=1.609	GT	0/0	0/0	0/0	0/0	0/0	0/0	0/0	0/0	0/0	0/0	0/0	0/0	0/0	0/0	0/0	0/0	0/0	0/0	0/0	0/0	0/0	0/0	0/0	0/0	0/0	0/0	0/0	0/0	0/0	0/0	0/0	0/0	0/0	0/0	0/0	0/0	0/0	0/0	./.	0/0	0/0	0/0	0/0	0/0	0/0	1/1	0/0	0/0	0/0	0/0	0/0	0/0	0/0	0/0	0/0	0/0	0/0	0/0	0/0	0/0	0/0	0/0	0/0	0/0	0/0	0/0	0/0	./.	0/0	0/0	0/0	0/0	./.	0/0	0/0	0/0	0/0	0/0	0/0	0/0	0/0	0/0	0/0	0/0	0/0	0/0	0/0	0/0	0/0	0/0	0/0	0/0	0/0	0/0	0/0	0/0	0/0	0/0	0/0	0/0	0/0	0/0	0/0	0/0	0/0	0/0	0/0	0/0	0/0	0/0	0/0	0/0	./.	./.	0/0	0/0	0/0	0/0	./.	0/0	0/0	0/0	./.	0/0	0/0	./.	0/0	0/0	0/0	0/0	./.	./.	0/0	0/0	0/0	0/0	0/0	0/0	0/0	0/0	0/0	0/0	0/0	0/0	0/0	0/0	0/0	./.	0/0	0/0	0/0	0/0	./.	0/0	0/0	0/0	0/0	0/0	0/0	0/0	0/0	0/0	0/0	./.	0/0	0/0
CM038465	54305836	SCM038465_54305836	T	C	.	PASS	AC=1;AF=0.019;AN=54;BaseQRankSum=-6.740e-01;DP=172;ExcessHet=3.0103;FS=0.000;InbreedingCoeff=0.3675;MLEAC=9;MLEAF=0.167;MQ=37.04;MQRankSum=-6.740e-01;QD=14.19;ReadPosRankSum=-1.383e+00;SOR=0.693	GT	0/0	./.	./.	./.	./.	./.	./.	./.	./.	./.	./.	./.	./.	./.	./.	./.	0/0	./.	./.	./.	./.	0/0	./.	0/0	./.	0/0	0/0	0/0	./.	./.	./.	./.	./.	./.	./.	./.	./.	0/0	./.	./.	./.	./.	0/0	./.	./.	0/0	./.	./.	./.	./.	./.	./.	0/0	./.	./.	./.	./.	./.	0/0	./.	./.	./.	./.	./.	./.	./.	./.	./.	./.	./.	./.	./.	./.	./.	./.	./.	0/0	./.	./.	./.	./.	./.	./.	./.	./.	./.	./.	./.	./.	./.	./.	0/0	./.	./.	0/0	./.	0/0	./.	./.	./.	./.	./.	0/0	./.	./.	0/0	0/0	./.	0/0	./.	./.	./.	./.	./.	./.	./.	./.	0/0	./.	./.	./.	./.	./.	./.	./.	./.	./.	0/1	./.	./.	./.	./.	./.	./.	./.	./.	./.	./.	./.	0/0	./.	./.	./.	./.	./.	0/0	./.	./.	./.	./.	./.	./.	./.	./.	./.	0/0	./.	0/0	./.	./.	./.	./.	./.	./.	./.	./.
CM038465	54609257	SCM038465_54609257	G	A	.	PASS	AC=2;AF=0.100;AN=20;DP=24;ExcessHet=0.1158;FS=0.000;InbreedingCoeff=0.3427;MLEAC=20;MLEAF=1.00;MQ=27.00;QD=29.60;SOR=1.609	GT	./.	0/0	0/0	./.	./.	./.	./.	./.	./.	./.	./.	./.	./.	./.	./.	./.	./.	./.	./.	./.	./.	./.	0/0	./.	./.	./.	./.	./.	./.	./.	./.	./.	./.	./.	./.	./.	./.	./.	./.	./.	./.	./.	0/0	0/0	./.	1/1	./.	./.	./.	./.	./.	./.	./.	./.	./.	./.	0/0	./.	./.	./.	./.	0/0	./.	0/0	./.	./.	./.	./.	./.	./.	./.	./.	./.	./.	./.	./.	./.	./.	./.	./.	./.	./.	./.	./.	./.	./.	./.	./.	./.	./.	./.	./.	./.	./.	./.	./.	./.	./.	./.	./.	./.	./.	./.	./.	./.	./.	./.	./.	./.	./.	./.	./.	./.	./.	./.	./.	./.	./.	./.	./.	./.	./.	./.	./.	./.	./.	./.	./.	./.	./.	./.	./.	./.	./.	./.	./.	./.	./.	./.	./.	./.	0/0	./.	./.	./.	./.	./.	./.	./.	./.	./.	./.	./.	./.	./.	./.	./.	./.	./.	./.	./.	./.	./.	./.	./.	./.
CM038465	55744504	SCM038465_55744504	G	T	.	PASS	AC=2;AF=0.100;AN=20;DP=12;ExcessHet=0.1158;FS=0.000;InbreedingCoeff=0.3352;MLEAC=22;MLEAF=1.00;MQ=35.00;QD=29.16;SOR=1.609	GT	./.	./.	./.	./.	./.	0/0	./.	0/0	./.	./.	./.	./.	./.	./.	./.	./.	./.	./.	./.	./.	./.	./.	./.	./.	./.	0/0	0/0	./.	./.	./.	./.	./.	./.	./.	./.	./.	./.	./.	./.	./.	./.	./.	./.	./.	./.	./.	./.	./.	./.	./.	./.	./.	./.	./.	./.	./.	0/0	./.	./.	./.	./.	./.	./.	./.	./.	./.	./.	./.	./.	./.	0/0	./.	./.	./.	./.	./.	./.	./.	./.	./.	./.	./.	./.	./.	./.	./.	./.	./.	./.	./.	0/0	./.	./.	./.	./.	./.	./.	./.	./.	./.	0/0	./.	./.	./.	./.	./.	./.	1/1	./.	./.	./.	./.	./.	./.	./.	./.	./.	./.	./.	./.	./.	./.	./.	./.	./.	./.	./.	./.	./.	./.	./.	./.	./.	./.	./.	./.	./.	./.	./.	./.	./.	./.	./.	./.	./.	./.	./.	./.	./.	./.	./.	./.	./.	./.	./.	./.	./.	./.	./.	./.	./.	./.	./.	./.	./.	0/0
CM038465	56257233	SCM038465_56257233	A	T	.	PASS	AC=54;AF=1.00;AN=54;DP=243;ExcessHet=3.0103;FS=0.000;InbreedingCoeff=0.3528;MLEAC=345;MLEAF=1.00;MQ=30.91;QD=30.71;SOR=7.824	GT	1/1	1/1	1/1	1/1	1/1	1/1	1/1	1/1	1/1	1/1	1/1	1/1	1/1	1/1	1/1	1/1	1/1	1/1	1/1	1/1	1/1	1/1	1/1	1/1	1/1	1/1	1/1	1/1	1/1	1/1	1/1	1/1	1/1	1/1	1/1	1/1	1/1	1/1	1/1	1/1	1/1	1/1	1/1	1/1	1/1	1/1	1/1	1/1	1/1	1/1	1/1	1/1	1/1	1/1	1/1	1/1	1/1	1/1	1/1	1/1	1/1	1/1	1/1	1/1	1/1	1/1	1/1	1/1	1/1	1/1	1/1	1/1	1/1	1/1	1/1	1/1	1/1	1/1	1/1	1/1	1/1	1/1	1/1	1/1	1/1	1/1	1/1	1/1	1/1	1/1	1/1	1/1	1/1	1/1	1/1	1/1	1/1	1/1	1/1	1/1	1/1	1/1	1/1	1/1	1/1	1/1	1/1	1/1	1/1	1/1	1/1	1/1	1/1	1/1	1/1	1/1	1/1	1/1	1/1	1/1	1/1	1/1	1/1	1/1	1/1	1/1	1/1	1/1	1/1	1/1	1/1	1/1	1/1	1/1	1/1	1/1	1/1	1/1	1/1	1/1	1/1	1/1	1/1	1/1	1/1	1/1	1/1	1/1	1/1	1/1	1/1	1/1	1/1	1/1	1/1	1/1	1/1	1/1	1/1	1/1	1/1	1/1	1/1	1/1	1/1	1/1
CM038465	56299620	SCM038465_56299620	C	G	.	PASS	AC=2;AF=0.032;AN=62;DP=441;ExcessHet=0.0357;FS=0.000;InbreedingCoeff=0.3837;MLEAC=8;MLEAF=0.129;MQ=22.49;QD=31.69;SOR=1.179	GT	0/0	0/0	0/0	0/0	0/0	0/0	0/0	0/0	0/0	0/0	0/0	0/0	0/0	0/0	0/0	0/0	0/0	0/0	0/0	0/0	0/0	0/0	0/0	0/0	0/0	0/0	0/0	0/0	0/0	0/0	0/0	0/0	0/0	0/0	0/0	0/0	0/0	0/0	0/0	0/0	0/0	0/0	0/0	0/0	0/0	0/0	0/0	0/0	0/0	0/0	0/0	0/0	0/0	0/0	0/0	0/0	0/0	0/0	0/0	0/0	0/0	0/0	0/0	0/0	0/0	0/0	0/0	0/0	0/0	0/0	0/0	0/0	0/0	0/0	0/0	0/0	0/0	0/0	0/0	0/0	0/0	0/0	0/0	0/0	0/0	0/0	0/0	0/0	0/0	0/0	0/0	0/0	1/1	0/0	0/0	0/0	0/0	0/0	0/0	0/0	0/0	0/0	0/0	0/0	0/0	0/0	0/0	0/0	0/0	0/0	0/0	0/0	0/0	0/0	0/0	0/0	0/0	0/0	0/0	0/0	0/0	0/0	0/0	0/0	0/0	0/0	0/0	0/0	0/0	0/0	0/0	0/0	0/0	0/0	0/0	0/0	0/0	0/0	0/0	0/0	0/0	0/0	0/0	0/0	0/0	0/0	0/0	0/0	0/0	0/0	0/0	0/0	0/0	0/0	0/0	0/0	0/0	0/0	0/0	0/0	0/0	0/0	0/0	0/0	0/0	0/0
CM038465	56464117	SCM038465_56464117	G	A	.	PASS	AC=2;AF=0.100;AN=20;DP=20;ExcessHet=0.1158;FS=0.000;InbreedingCoeff=0.3437;MLEAC=21;MLEAF=1.00;MQ=38.50;QD=32.52;SOR=2.303	GT	./.	0/0	./.	./.	./.	./.	./.	./.	./.	./.	./.	./.	./.	./.	./.	./.	./.	./.	./.	./.	./.	./.	./.	./.	./.	./.	0/0	./.	./.	./.	./.	./.	./.	./.	./.	./.	./.	./.	./.	./.	./.	./.	./.	./.	./.	./.	./.	./.	./.	./.	./.	./.	./.	./.	0/0	./.	./.	./.	./.	./.	./.	./.	0/0	./.	./.	./.	./.	./.	./.	./.	./.	./.	./.	./.	./.	./.	./.	./.	./.	./.	./.	./.	./.	./.	./.	./.	0/0	./.	0/0	./.	0/0	0/0	./.	./.	./.	1/1	./.	./.	./.	./.	./.	./.	./.	./.	0/0	./.	./.	./.	./.	./.	./.	./.	./.	./.	./.	./.	./.	./.	./.	./.	./.	./.	./.	./.	./.	./.	./.	./.	./.	./.	./.	./.	./.	./.	./.	./.	./.	./.	./.	./.	./.	./.	./.	./.	./.	./.	./.	./.	./.	./.	./.	./.	./.	./.	./.	./.	./.	./.	./.	./.	./.	./.	./.	./.	./.	./.
CM038465	58802069	SCM038465_58802069	A	G	.	PASS	AC=2;AF=0.077;AN=26;DP=50;ExcessHet=0.0877;FS=0.000;InbreedingCoeff=0.3536;MLEAC=17;MLEAF=0.654;MQ=32.53;QD=23.62;SOR=0.693	GT	./.	./.	./.	0/0	./.	./.	./.	./.	./.	./.	./.	0/0	./.	./.	./.	./.	./.	./.	./.	./.	./.	./.	./.	./.	0/0	./.	./.	0/0	./.	./.	./.	./.	0/0	./.	./.	./.	./.	./.	./.	./.	./.	./.	./.	./.	./.	./.	./.	1/1	./.	./.	0/0	./.	./.	./.	./.	./.	./.	0/0	./.	./.	./.	./.	./.	./.	./.	./.	./.	./.	./.	0/0	./.	./.	./.	./.	./.	./.	./.	./.	./.	./.	./.	./.	./.	./.	./.	./.	./.	./.	0/0	./.	./.	./.	./.	./.	./.	./.	./.	./.	./.	./.	./.	./.	./.	./.	./.	./.	./.	./.	./.	./.	./.	./.	./.	./.	0/0	./.	./.	./.	./.	./.	./.	./.	./.	./.	0/0	./.	./.	./.	./.	0/0	./.	./.	./.	./.	./.	./.	./.	./.	./.	./.	./.	./.	./.	./.	./.	./.	./.	./.	./.	./.	./.	./.	./.	./.	./.	./.	./.	./.	./.	./.	./.	./.	./.	./.	./.	./.
CM038465	59094690	SCM038465_59094690	T	C	.	PASS	AC=18;AF=0.290;AN=62;DP=183;ExcessHet=0.0000;FS=0.000;InbreedingCoeff=0.3758;MLEAC=107;MLEAF=1.00;MQ=34.76;QD=32.06;SOR=0.976	GT	0/0	0/0	0/0	0/0	0/0	0/0	1/1	0/0	1/1	1/1	0/0	1/1	1/1	0/0	0/0	0/0	0/0	0/0	1/1	1/1	0/0	0/0	0/0	1/1	0/0	0/0	1/1	0/0	0/0	0/0	0/0	0/0	1/1	0/0	1/1	0/0	0/0	1/1	0/0	0/0	0/0	0/0	0/0	1/1	0/0	0/0	1/1	0/0	0/0	0/0	0/0	0/0	0/0	0/0	1/1	0/0	1/1	0/0	0/0	0/0	1/1	0/0	0/0	0/0	0/0	./.	1/1	0/0	0/0	0/0	0/0	0/0	1/1	./.	0/0	0/0	0/0	0/0	0/0	0/0	0/0	0/0	0/0	0/0	0/0	0/0	0/0	0/0	0/0	0/0	0/0	0/0	0/0	1/1	0/0	0/0	0/0	0/0	1/1	0/0	0/0	0/0	0/0	0/0	1/1	0/0	0/0	0/0	0/0	1/1	1/1	./.	0/0	0/0	0/0	0/0	0/0	0/0	0/0	./.	0/0	0/0	0/0	0/0	0/0	0/0	0/0	1/1	0/0	0/0	1/1	0/0	0/0	1/1	0/0	0/0	0/0	0/0	0/0	0/0	0/0	0/0	0/0	0/0	0/0	0/0	0/0	./.	0/0	0/0	0/0	0/0	0/0	0/0	0/0	1/1	0/0	0/0	0/0	0/0	0/0	0/0	0/0	0/0	0/0	1/1
CM038465	60286040	SCM038465_60286040	T	C	.	PASS	AC=2;AF=0.083;AN=24;DP=47;ExcessHet=0.1047;FS=0.000;InbreedingCoeff=0.3474;MLEAC=21;MLEAF=0.875;MQ=37.37;QD=30.36;SOR=1.179	GT	./.	0/0	./.	./.	0/0	./.	./.	./.	./.	./.	./.	./.	./.	./.	./.	./.	./.	./.	./.	./.	./.	0/0	./.	./.	0/0	./.	./.	0/0	./.	./.	./.	0/0	./.	./.	./.	./.	./.	./.	0/0	./.	./.	./.	1/1	./.	./.	0/0	./.	./.	./.	./.	./.	./.	./.	./.	0/0	./.	./.	./.	./.	./.	./.	./.	./.	./.	./.	./.	./.	./.	./.	./.	./.	./.	./.	./.	./.	./.	./.	./.	./.	./.	./.	./.	./.	./.	./.	./.	./.	./.	./.	./.	./.	./.	./.	./.	./.	./.	./.	./.	./.	./.	./.	./.	./.	./.	./.	./.	./.	./.	./.	./.	./.	./.	./.	./.	./.	./.	./.	./.	./.	./.	./.	./.	./.	./.	./.	./.	./.	./.	./.	./.	./.	./.	./.	./.	./.	./.	./.	./.	./.	./.	./.	./.	./.	./.	./.	./.	./.	./.	./.	0/0	./.	./.	./.	0/0	./.	./.	./.	./.	./.	./.	./.	./.	./.	./.	./.	./.
CM038465	60486772	SCM038465_60486772	A	G	.	PASS	AC=1;AF=0.018;AN=56;BaseQRankSum=-1.108e+00;DP=108;ExcessHet=3.0103;FS=0.000;InbreedingCoeff=0.3693;MLEAC=9;MLEAF=0.161;MQ=42.45;MQRankSum=-3.190e-01;QD=6.71;ReadPosRankSum=0.319;SOR=0.818	GT	0/0	0/0	0/0	0/0	0/0	0/0	0/0	0/0	0/0	0/0	0/0	0/0	0/0	0/0	0/0	0/0	0/0	0/0	0/0	0/0	0/0	0/0	0/0	0/0	0/0	0/0	0/0	0/0	0/0	0/0	0/0	0/0	0/0	0/0	0/0	0/0	0/0	0/0	0/0	0/0	0/0	0/0	0/0	0/0	0/0	0/0	0/0	0/0	0/0	0/0	0/0	0/0	0/0	0/0	0/0	0/0	0/0	0/0	0/0	0/1	0/0	0/0	0/0	0/0	0/0	0/0	0/0	0/0	0/0	0/0	0/0	0/0	0/0	0/0	0/0	0/0	0/0	0/0	0/0	0/0	0/0	0/0	0/0	0/0	0/0	0/0	0/0	0/0	0/0	0/0	0/0	0/0	0/0	0/0	0/0	0/0	0/0	0/0	0/0	0/0	0/0	0/0	0/0	0/0	0/0	0/0	0/0	0/0	0/0	0/0	0/0	0/0	0/0	0/0	0/0	0/0	0/0	0/0	0/0	0/0	0/0	0/0	0/0	0/0	0/0	0/0	0/0	0/0	0/0	0/0	0/0	0/0	0/0	0/0	0/0	0/0	0/0	0/0	0/0	0/0	0/0	0/0	0/0	0/0	0/0	0/0	0/0	0/0	0/0	0/0	0/0	0/0	0/0	0/0	0/0	0/0	0/0	0/0	0/0	0/0	0/0	0/0	0/0	0/0	0/0	0/0
CM038465	60967585	SCM038465_60967585	C	T	.	PASS	AC=36;AF=1.00;AN=36;DP=132;ExcessHet=3.0103;FS=0.000;InbreedingCoeff=0.3385;MLEAC=296;MLEAF=1.00;MQ=40.48;QD=24.84;SOR=6.994	GT	1/1	1/1	1/1	1/1	1/1	1/1	1/1	1/1	1/1	1/1	1/1	1/1	1/1	1/1	1/1	1/1	1/1	1/1	1/1	1/1	1/1	1/1	1/1	1/1	1/1	1/1	1/1	1/1	1/1	1/1	1/1	1/1	1/1	1/1	1/1	1/1	1/1	1/1	1/1	1/1	1/1	1/1	1/1	1/1	1/1	1/1	1/1	1/1	1/1	1/1	1/1	1/1	1/1	1/1	1/1	1/1	1/1	1/1	1/1	1/1	1/1	1/1	1/1	1/1	1/1	1/1	1/1	1/1	1/1	1/1	1/1	1/1	1/1	1/1	1/1	1/1	1/1	1/1	1/1	1/1	1/1	1/1	1/1	1/1	1/1	1/1	1/1	1/1	1/1	1/1	1/1	1/1	1/1	1/1	1/1	1/1	1/1	1/1	1/1	1/1	1/1	1/1	1/1	1/1	1/1	1/1	1/1	1/1	1/1	1/1	1/1	1/1	1/1	1/1	1/1	1/1	1/1	1/1	1/1	1/1	1/1	1/1	1/1	1/1	1/1	1/1	1/1	1/1	1/1	1/1	1/1	1/1	1/1	1/1	1/1	1/1	1/1	1/1	1/1	1/1	1/1	1/1	1/1	1/1	1/1	1/1	1/1	1/1	1/1	1/1	1/1	1/1	1/1	1/1	1/1	1/1	1/1	1/1	1/1	1/1	1/1	1/1	1/1	1/1	1/1	1/1
CM038465	61484591	SCM038465_61484591	A	G	.	PASS	AC=1;AF=4.545e-03;AN=220;BaseQRankSum=0.00;DP=1145;ExcessHet=3.0103;FS=0.000;InbreedingCoeff=0.4606;MLEAC=2;MLEAF=9.091e-03;MQ=32.09;MQRankSum=0.00;QD=18.48;ReadPosRankSum=0.00;SOR=0.368	GT	0/0	0/0	0/0	0/0	0/0	0/0	0/0	0/0	0/0	0/0	0/0	0/0	0/0	0/0	0/0	0/0	0/0	0/0	0/0	0/0	0/0	0/0	0/0	0/0	0/0	0/0	0/0	0/0	0/0	0/0	0/0	0/0	0/0	0/0	0/0	./.	0/0	0/0	0/0	0/0	0/0	0/0	0/0	0/0	0/0	0/0	0/0	0/0	0/0	0/0	0/0	0/0	0/0	0/0	0/0	0/0	0/0	0/0	0/0	0/0	0/0	0/0	0/0	0/0	0/0	0/0	0/0	0/0	0/0	0/0	0/0	0/0	./.	./.	0/0	0/1	0/0	0/0	0/0	0/0	0/0	0/0	0/0	0/0	0/0	0/0	0/0	0/0	0/0	0/0	0/0	./.	0/0	0/0	0/0	0/0	0/0	0/0	0/0	0/0	0/0	0/0	0/0	0/0	0/0	0/0	0/0	0/0	0/0	0/0	0/0	0/0	0/0	0/0	0/0	0/0	0/0	0/0	0/0	./.	0/0	./.	0/0	0/0	0/0	0/0	./.	0/0	0/0	0/0	./.	0/0	0/0	0/0	./.	0/0	0/0	0/0	0/0	./.	0/0	0/0	0/0	0/0	0/0	0/0	0/0	0/0	0/0	0/0	0/0	0/0	0/0	0/0	0/0	0/0	0/0	0/0	0/0	0/0	0/0	0/0	0/0	0/0	0/0	0/0
CM038465	61786134	SCM038465_61786134	A	G	.	PASS	AC=4;AF=0.133;AN=30;DP=94;ExcessHet=0.0097;FS=0.000;InbreedingCoeff=0.3479;MLEAC=38;MLEAF=1.00;MQ=28.20;QD=26.23;SOR=0.693	GT	0/0	0/0	0/0	0/0	0/0	0/0	0/0	0/0	0/0	0/0	0/0	0/0	0/0	0/0	0/0	0/0	0/0	0/0	0/0	0/0	0/0	1/1	0/0	0/0	0/0	0/0	0/0	0/0	0/0	0/0	0/0	0/0	0/0	0/0	0/0	0/0	0/0	0/0	0/0	0/0	0/0	0/0	0/0	./.	0/0	0/0	0/0	0/0	0/0	0/0	0/0	0/0	0/0	0/0	0/0	0/0	0/0	0/0	0/0	0/0	0/0	0/0	0/0	0/0	0/0	./.	0/0	0/0	./.	0/0	./.	0/0	./.	./.	0/0	0/0	0/0	0/0	0/0	0/0	0/0	0/0	0/0	0/0	0/0	0/0	0/0	0/0	0/0	0/0	1/1	0/0	0/0	0/0	0/0	0/0	0/0	0/0	0/0	0/0	0/0	0/0	0/0	0/0	0/0	0/0	0/0	0/0	0/0	0/0	0/0	0/0	0/0	0/0	0/0	0/0	./.	0/0	0/0	0/0	0/0	0/0	0/0	0/0	0/0	0/0	./.	0/0	0/0	./.	0/0	0/0	0/0	0/0	0/0	0/0	0/0	0/0	0/0	0/0	0/0	0/0	0/0	./.	0/0	0/0	./.	./.	0/0	0/0	0/0	0/0	./.	0/0	0/0	0/0	0/0	0/0	0/0	0/0	./.	0/0	./.	0/0	0/0	0/0
CM038465	62175362	SCM038465_62175362	C	T	.	PASS	AC=4;AF=0.057;AN=70;DP=59;ExcessHet=0.0014;FS=0.000;InbreedingCoeff=0.3513;MLEAC=21;MLEAF=0.300;MQ=26.21;QD=31.84;SOR=0.941	GT	0/0	0/0	0/0	0/0	0/0	0/0	0/0	0/0	0/0	0/0	0/0	0/0	0/0	0/0	0/0	0/0	0/0	0/0	0/0	0/0	0/0	0/0	0/0	0/0	0/0	0/0	0/0	0/0	0/0	0/0	0/0	0/0	0/0	0/0	0/0	./.	0/0	0/0	0/0	0/0	0/0	0/0	0/0	0/0	0/0	0/0	0/0	0/0	0/0	0/0	0/0	0/0	0/0	0/0	0/0	0/0	1/1	0/0	0/0	0/0	0/0	0/0	0/0	0/0	0/0	0/0	0/0	0/0	0/0	0/0	0/0	0/0	0/0	0/0	0/0	0/0	0/0	0/0	0/0	0/0	0/0	0/0	0/0	0/0	0/0	0/0	1/1	0/0	0/0	0/0	0/0	0/0	0/0	0/0	0/0	0/0	0/0	0/0	0/0	0/0	0/0	0/0	0/0	0/0	0/0	0/0	0/0	0/0	0/0	0/0	0/0	0/0	0/0	0/0	0/0	0/0	0/0	0/0	0/0	0/0	0/0	0/0	0/0	0/0	0/0	0/0	0/0	0/0	0/0	0/0	0/0	0/0	0/0	0/0	0/0	0/0	0/0	0/0	0/0	0/0	0/0	0/0	0/0	0/0	0/0	0/0	0/0	0/0	0/0	0/0	0/0	0/0	0/0	0/0	0/0	0/0	0/0	0/0	0/0	0/0	0/0	0/0	0/0	0/0	0/0	0/0
CM038465	63030072	SCM038465_63030072	C	T	.	PASS	AC=6;AF=0.300;AN=20;DP=42;ExcessHet=0.0067;FS=0.000;InbreedingCoeff=0.3543;MLEAC=82;MLEAF=1.00;MQ=31.20;QD=27.46;SOR=2.147	GT	./.	./.	./.	./.	./.	./.	./.	./.	./.	./.	./.	./.	./.	./.	./.	./.	./.	./.	./.	./.	./.	./.	./.	./.	./.	./.	0/0	./.	./.	./.	./.	./.	./.	./.	./.	./.	./.	./.	./.	./.	./.	./.	./.	./.	./.	./.	./.	./.	./.	./.	./.	./.	./.	./.	./.	./.	./.	./.	./.	./.	./.	./.	./.	./.	./.	./.	./.	./.	./.	./.	./.	0/0	./.	./.	./.	./.	./.	./.	0/0	./.	./.	./.	./.	./.	./.	./.	./.	./.	./.	./.	./.	./.	./.	./.	./.	./.	./.	./.	./.	./.	./.	./.	./.	./.	./.	./.	./.	./.	./.	./.	./.	./.	./.	1/1	./.	./.	./.	./.	./.	./.	./.	./.	1/1	./.	./.	./.	./.	./.	./.	./.	./.	./.	./.	./.	./.	./.	./.	./.	./.	./.	./.	./.	0/0	./.	./.	0/0	./.	1/1	./.	./.	./.	./.	0/0	0/0	./.	./.	./.	./.	./.	./.	./.	./.	./.	./.	./.	./.
CM038465	63381255	SCM038465_63381255	C	T	.	PASS	AC=2;AF=0.059;AN=34;DP=20;ExcessHet=0.0663;FS=0.000;InbreedingCoeff=0.3365;MLEAC=18;MLEAF=0.529;MQ=26.00;QD=29.91;SOR=0.693	GT	0/0	./.	./.	./.	./.	./.	./.	./.	./.	./.	./.	0/0	./.	./.	./.	./.	./.	./.	./.	./.	0/0	1/1	./.	./.	0/0	./.	./.	0/0	./.	./.	./.	./.	./.	./.	./.	./.	./.	./.	./.	0/0	./.	0/0	./.	./.	./.	./.	./.	./.	./.	./.	./.	./.	./.	./.	./.	0/0	./.	./.	./.	./.	0/0	./.	./.	0/0	./.	./.	./.	./.	./.	./.	./.	./.	./.	./.	./.	./.	./.	./.	./.	./.	./.	./.	./.	./.	./.	./.	./.	./.	./.	./.	./.	0/0	0/0	./.	./.	./.	./.	./.	./.	./.	./.	./.	./.	./.	./.	./.	./.	./.	./.	./.	./.	./.	./.	./.	./.	./.	./.	./.	./.	./.	./.	./.	./.	./.	./.	./.	./.	./.	./.	./.	./.	./.	./.	./.	./.	./.	./.	./.	0/0	./.	./.	./.	./.	./.	./.	0/0	0/0	./.	./.	./.	./.	./.	./.	./.	./.	0/0	./.	./.	./.	./.	./.	./.	./.	./.	./.	./.
CM038465	64010203	SCM038465_64010203	G	A	.	PASS	AC=6;AF=0.250;AN=24;DP=41;ExcessHet=0.0036;FS=0.000;InbreedingCoeff=0.3490;MLEAC=76;MLEAF=1.00;MQ=37.87;QD=29.19;SOR=2.985	GT	./.	./.	./.	1/1	./.	./.	./.	./.	./.	./.	./.	./.	./.	./.	./.	./.	./.	0/0	./.	./.	./.	./.	./.	./.	./.	./.	0/0	./.	./.	./.	./.	1/1	./.	./.	./.	./.	./.	./.	./.	./.	./.	0/0	./.	./.	./.	0/0	./.	./.	./.	./.	./.	./.	./.	./.	./.	./.	./.	./.	./.	./.	./.	./.	./.	./.	./.	./.	./.	0/0	./.	./.	./.	./.	./.	./.	./.	./.	./.	./.	./.	./.	./.	./.	./.	./.	./.	0/0	./.	./.	./.	./.	./.	./.	0/0	./.	./.	./.	./.	./.	./.	./.	./.	./.	./.	./.	./.	./.	./.	./.	./.	./.	./.	0/0	./.	./.	./.	./.	./.	./.	./.	./.	0/0	./.	./.	./.	./.	./.	./.	./.	./.	./.	./.	./.	./.	./.	./.	./.	./.	./.	./.	./.	./.	./.	1/1	./.	./.	./.	./.	./.	./.	./.	./.	./.	./.	./.	./.	./.	./.	./.	./.	./.	./.	./.	./.	./.	./.	./.
CM038465	64039897	SCM038465_64039897	T	C	.	PASS	AC=2;AF=0.043;AN=46;DP=100;ExcessHet=0.0485;FS=0.000;InbreedingCoeff=0.3708;MLEAC=10;MLEAF=0.217;MQ=32.02;QD=29.61;SOR=0.693	GT	0/0	0/0	0/0	0/0	0/0	0/0	0/0	0/0	0/0	0/0	0/0	0/0	0/0	0/0	0/0	0/0	0/0	0/0	0/0	0/0	0/0	0/0	0/0	0/0	0/0	0/0	0/0	0/0	0/0	0/0	0/0	0/0	0/0	0/0	0/0	0/0	0/0	0/0	0/0	0/0	0/0	0/0	0/0	0/0	0/0	0/0	0/0	0/0	0/0	0/0	0/0	0/0	0/0	0/0	0/0	0/0	0/0	0/0	0/0	0/0	0/0	0/0	0/0	0/0	0/0	0/0	0/0	0/0	0/0	0/0	0/0	0/0	0/0	0/0	0/0	0/0	0/0	0/0	0/0	0/0	0/0	0/0	0/0	0/0	0/0	0/0	0/0	0/0	0/0	0/0	0/0	0/0	1/1	0/0	0/0	0/0	0/0	0/0	0/0	0/0	0/0	0/0	0/0	0/0	0/0	0/0	0/0	0/0	0/0	0/0	0/0	0/0	0/0	./.	0/0	0/0	0/0	0/0	0/0	0/0	0/0	0/0	./.	0/0	0/0	0/0	0/0	0/0	0/0	0/0	0/0	0/0	0/0	0/0	0/0	0/0	0/0	0/0	0/0	0/0	0/0	0/0	0/0	0/0	0/0	0/0	0/0	0/0	0/0	0/0	0/0	0/0	0/0	0/0	0/0	0/0	0/0	0/0	0/0	0/0	0/0	0/0	0/0	0/0	0/0	0/0
CM038465	64285219	SCM038465_64285219	T	A	.	PASS	AC=2;AF=0.083;AN=24;DP=43;ExcessHet=0.0955;FS=0.000;InbreedingCoeff=0.3519;MLEAC=17;MLEAF=0.708;MQ=31.00;QD=33.86;SOR=1.609	GT	0/0	./.	./.	./.	./.	0/0	./.	./.	./.	0/0	./.	./.	./.	./.	./.	./.	0/0	./.	./.	./.	./.	./.	./.	0/0	./.	./.	./.	./.	./.	./.	1/1	./.	./.	./.	./.	./.	./.	./.	./.	./.	./.	./.	./.	./.	./.	./.	./.	./.	./.	./.	./.	./.	./.	./.	./.	./.	./.	./.	./.	./.	./.	./.	./.	./.	./.	./.	./.	./.	./.	./.	./.	./.	./.	0/0	./.	./.	./.	./.	./.	./.	./.	./.	./.	./.	0/0	./.	./.	0/0	./.	0/0	./.	./.	./.	./.	./.	0/0	./.	./.	0/0	./.	./.	./.	./.	./.	./.	./.	./.	./.	./.	./.	./.	./.	./.	./.	./.	./.	./.	./.	./.	./.	./.	./.	./.	./.	./.	./.	./.	./.	./.	./.	./.	./.	./.	./.	./.	./.	./.	./.	./.	./.	./.	./.	./.	./.	./.	./.	./.	./.	./.	./.	./.	./.	./.	./.	./.	./.	./.	./.	./.	./.	./.	./.	./.	./.	./.	./.
CM038465	64585242	SCM038465_64585242	A	G	.	PASS	AC=1;AF=0.050;AN=20;BaseQRankSum=0.319;DP=41;ExcessHet=3.0103;FS=0.000;InbreedingCoeff=0.3346;MLEAC=20;MLEAF=1.00;MQ=37.98;MQRankSum=-4.640e-01;QD=12.43;ReadPosRankSum=-1.242e+00;SOR=0.307	GT	./.	0/0	./.	0/0	./.	./.	./.	./.	./.	./.	./.	./.	./.	./.	./.	./.	./.	./.	./.	./.	./.	./.	./.	./.	./.	./.	./.	0/0	./.	./.	./.	./.	./.	./.	./.	./.	./.	./.	./.	0/0	./.	./.	./.	./.	./.	./.	./.	./.	./.	./.	./.	./.	./.	./.	./.	./.	./.	0/0	./.	./.	./.	./.	./.	./.	./.	./.	./.	./.	./.	./.	0/0	./.	./.	./.	0/1	./.	./.	./.	./.	./.	./.	./.	./.	./.	./.	./.	./.	./.	0/0	./.	./.	./.	./.	./.	./.	./.	./.	./.	./.	./.	./.	./.	./.	./.	./.	./.	./.	./.	./.	./.	./.	./.	./.	./.	./.	./.	./.	./.	./.	./.	./.	./.	./.	./.	./.	./.	./.	./.	./.	./.	./.	./.	./.	./.	./.	./.	./.	0/0	./.	./.	0/0	./.	./.	./.	./.	./.	./.	./.	./.	./.	./.	./.	./.	./.	./.	./.	./.	./.	./.	./.	./.	./.	./.	./.	./.	./.
CM038465	64863777	SCM038465_64863777	GAC	G	.	PASS	AC=3;AF=0.044;AN=68;BaseQRankSum=0.00;DP=275;ExcessHet=3.2222;FS=2.811;InbreedingCoeff=0.3652;MLEAC=17;MLEAF=0.250;MQ=33.70;MQRankSum=1.07;QD=6.75;ReadPosRankSum=-1.834e+00;SOR=1.147	GT	0/0	0/0	0/0	0/0	0/0	0/0	0/0	0/0	0/0	0/0	0/0	0/0	./.	./.	0/0	./.	0/0	0/0	./.	0/1	0/1	0/0	0/0	0/0	0/0	0/0	0/0	0/0	0/0	0/0	0/0	0/0	0/0	./.	0/0	./.	0/0	0/0	./.	0/0	0/0	0/0	0/0	0/0	./.	0/0	./.	0/0	0/0	0/0	0/0	./.	./.	0/0	0/0	0/0	0/0	0/0	0/0	0/0	0/0	0/0	0/0	0/0	0/0	0/0	0/0	0/0	0/1	0/0	0/0	0/0	0/0	0/0	0/0	0/0	0/0	./.	0/0	./.	0/0	./.	0/0	0/0	0/0	0/0	0/0	0/0	0/0	0/0	0/0	0/0	0/0	0/0	0/0	0/0	0/0	0/0	0/0	./.	0/0	./.	0/0	0/0	0/0	0/0	0/0	0/0	0/0	0/0	0/0	0/0	0/0	0/0	0/0	0/0	0/0	0/0	0/0	0/0	0/0	0/0	0/0	0/0	0/0	0/0	0/0	0/0	0/0	0/0	0/0	0/0	0/0	0/0	0/0	0/0	0/0	0/0	0/0	0/0	0/0	0/0	0/0	0/0	0/0	0/0	0/0	0/0	0/0	0/0	0/0	0/0	./.	0/0	./.	0/0	0/0	0/0	0/0	0/0	0/0	0/0	0/0	0/0	0/0	0/0
CM038465	65248182	SCM038465_65248182	T	C	.	PASS	AC=25;AF=0.368;AN=68;BaseQRankSum=0.00;DP=290;ExcessHet=0.0292;FS=0.000;InbreedingCoeff=0.3149;MLEAC=160;MLEAF=1.00;MQ=36.45;MQRankSum=-1.025e+00;QD=34.39;ReadPosRankSum=0.00;SOR=0.936	GT	0/0	0/0	0/0	0/0	0/0	1/1	0/0	0/1	0/1	0/0	0/0	0/0	./.	./.	./.	1/1	0/1	0/0	./.	./.	1/1	0/0	0/0	0/0	0/0	0/0	0/0	0/0	1/1	0/0	0/0	1/1	0/0	0/0	1/1	0/1	./.	./.	./.	0/0	0/0	1/1	0/0	0/0	0/1	0/0	./.	0/0	0/0	1/1	0/0	0/0	1/1	0/0	1/1	0/0	0/1	0/0	1/1	1/1	0/0	0/0	0/0	0/1	./.	0/0	0/0	0/0	0/1	0/1	0/0	0/0	./.	./.	./.	./.	0/0	./.	0/0	0/0	./.	./.	0/0	0/1	1/1	0/0	0/1	1/1	0/0	0/0	0/0	1/1	0/0	0/0	0/0	0/0	0/0	1/1	0/0	0/0	1/1	./.	0/1	0/0	0/0	0/0	1/1	./.	0/0	0/1	0/0	0/0	./.	0/0	0/1	./.	0/0	0/0	0/0	./.	0/0	0/0	0/0	0/0	0/0	0/0	./.	0/1	0/0	1/1	0/0	0/0	0/0	0/1	0/0	1/1	./.	1/1	0/0	./.	0/0	0/0	0/0	1/1	0/0	1/1	0/1	0/1	0/1	0/0	0/0	0/0	./.	0/0	0/1	0/1	1/1	0/0	1/1	1/1	0/0	1/1	./.	0/0	0/0	0/0
CM038465	65286660	SCM038465_65286660	G	C	.	PASS	AC=26;AF=1.00;AN=26;DP=133;ExcessHet=3.0103;FS=0.000;InbreedingCoeff=0.3650;MLEAC=311;MLEAF=1.00;MQ=40.83;QD=25.81;SOR=0.968	GT	1/1	1/1	1/1	1/1	1/1	1/1	1/1	1/1	1/1	1/1	1/1	1/1	1/1	1/1	1/1	1/1	1/1	1/1	1/1	1/1	1/1	1/1	1/1	1/1	1/1	1/1	1/1	1/1	1/1	1/1	1/1	1/1	1/1	1/1	1/1	1/1	1/1	1/1	1/1	1/1	1/1	1/1	1/1	1/1	1/1	1/1	1/1	1/1	1/1	1/1	1/1	1/1	1/1	1/1	1/1	1/1	1/1	1/1	1/1	1/1	1/1	1/1	1/1	1/1	1/1	1/1	1/1	1/1	1/1	1/1	1/1	1/1	1/1	1/1	1/1	1/1	1/1	1/1	1/1	1/1	1/1	1/1	1/1	1/1	1/1	1/1	1/1	1/1	1/1	1/1	1/1	1/1	1/1	1/1	1/1	1/1	1/1	1/1	1/1	1/1	1/1	1/1	1/1	1/1	1/1	1/1	1/1	1/1	1/1	1/1	1/1	1/1	1/1	1/1	1/1	1/1	1/1	1/1	1/1	1/1	1/1	1/1	1/1	1/1	1/1	1/1	1/1	1/1	1/1	1/1	1/1	1/1	1/1	1/1	1/1	1/1	1/1	1/1	1/1	1/1	1/1	1/1	1/1	1/1	1/1	1/1	1/1	1/1	1/1	1/1	1/1	1/1	1/1	1/1	1/1	1/1	1/1	1/1	1/1	1/1	1/1	1/1	1/1	1/1	1/1	1/1
CM038465	65744245	SCM038465_65744245	T	C	.	PASS	AC=3;AF=0.037;AN=82;BaseQRankSum=0.00;DP=532;ExcessHet=0.0812;FS=0.000;InbreedingCoeff=0.4075;MLEAC=11;MLEAF=0.134;MQ=24.01;MQRankSum=1.38;QD=22.55;ReadPosRankSum=0.00;SOR=0.693	GT	0/0	0/0	0/0	0/0	0/0	0/0	0/0	0/0	0/0	0/0	0/0	0/0	./.	0/0	0/0	0/0	0/0	0/0	./.	0/0	1/1	0/0	0/0	0/0	0/0	0/0	0/0	0/0	0/0	0/0	0/0	0/0	0/0	0/0	0/0	0/0	0/0	0/0	./.	0/0	0/0	0/0	0/0	0/0	0/0	0/0	0/0	0/0	0/0	0/0	0/0	0/0	./.	0/0	0/0	0/0	0/0	0/0	0/0	0/0	0/0	0/0	0/0	0/0	0/0	0/0	0/0	0/0	0/0	0/0	0/0	0/0	0/0	0/0	0/1	0/0	0/0	0/0	0/0	0/0	0/0	0/0	0/0	0/0	0/0	0/0	0/0	0/0	0/0	0/0	0/0	0/0	0/0	0/0	0/0	0/0	0/0	0/0	0/0	0/0	0/0	0/0	0/0	0/0	0/0	0/0	0/0	0/0	0/0	0/0	0/0	0/0	0/0	0/0	0/0	0/0	0/0	0/0	0/0	0/0	0/0	0/0	0/0	0/0	0/0	0/0	0/0	0/0	0/0	0/0	0/0	0/0	0/0	0/0	0/0	0/0	0/0	0/0	0/0	0/0	0/0	0/0	0/0	0/0	0/0	0/0	0/0	0/0	0/0	0/0	0/0	0/0	0/0	0/0	0/0	0/0	0/0	0/0	0/0	0/0	0/0	0/0	0/0	0/0	0/0	0/0
CM038465	66606217	SCM038465_66606217	A	G	.	PASS	AC=1;AF=0.025;AN=40;BaseQRankSum=-8.690e-01;DP=230;ExcessHet=3.0103;FS=0.000;InbreedingCoeff=0.3564;MLEAC=12;MLEAF=0.300;MQ=33.51;MQRankSum=0.282;QD=13.92;ReadPosRankSum=-1.316e+00;SOR=0.446	GT	./.	./.	./.	0/0	./.	./.	./.	./.	./.	./.	./.	./.	./.	0/0	./.	0/0	./.	./.	./.	0/0	./.	./.	./.	./.	./.	./.	./.	0/0	./.	./.	./.	./.	./.	./.	./.	./.	./.	./.	./.	./.	./.	./.	0/0	./.	./.	./.	./.	./.	./.	./.	./.	./.	./.	./.	./.	./.	./.	./.	./.	./.	./.	./.	./.	./.	./.	./.	./.	./.	./.	./.	./.	./.	./.	./.	./.	./.	./.	./.	./.	./.	./.	0/0	./.	./.	./.	./.	./.	./.	./.	./.	0/0	./.	./.	./.	0/0	./.	./.	./.	./.	./.	0/0	./.	0/0	./.	./.	./.	./.	./.	./.	./.	./.	./.	./.	0/0	./.	0/0	./.	./.	0/0	./.	./.	0/0	0/1	./.	./.	0/0	./.	./.	./.	./.	0/0	0/0	./.	./.	0/0	./.	./.	./.	./.	./.	./.	./.	./.	./.	./.	./.	./.	./.	./.	./.	./.	./.	./.	./.	./.	./.	./.	./.	./.	./.	./.	./.	./.	./.	./.	./.
CM038465	66985098	SCM038465_66985098	ATC	A	.	PASS	AC=4;AF=0.143;AN=28;DP=19;ExcessHet=0.0097;FS=0.000;InbreedingCoeff=0.3390;MLEAC=42;MLEAF=1.00;MQ=24.70;QD=29.81;SOR=3.611	GT	0/0	0/0	0/0	0/0	1/1	0/0	0/0	0/0	0/0	0/0	0/0	0/0	0/0	0/0	0/0	0/0	0/0	0/0	0/0	0/0	0/0	0/0	0/0	0/0	0/0	0/0	0/0	0/0	0/0	1/1	0/0	0/0	0/0	0/0	0/0	0/0	0/0	0/0	0/0	0/0	0/0	0/0	0/0	0/0	0/0	0/0	0/0	0/0	0/0	0/0	0/0	0/0	0/0	0/0	0/0	0/0	0/0	0/0	0/0	0/0	0/0	0/0	0/0	0/0	0/0	0/0	0/0	./.	0/0	0/0	./.	0/0	./.	0/0	0/0	0/0	./.	./.	0/0	0/0	0/0	0/0	./.	./.	0/0	0/0	0/0	0/0	0/0	0/0	0/0	0/0	0/0	0/0	0/0	0/0	0/0	0/0	./.	0/0	./.	0/0	0/0	0/0	0/0	0/0	0/0	0/0	0/0	0/0	0/0	0/0	./.	./.	./.	0/0	0/0	0/0	./.	0/0	0/0	0/0	./.	0/0	0/0	./.	./.	0/0	0/0	./.	0/0	./.	0/0	./.	0/0	0/0	./.	./.	0/0	0/0	./.	0/0	0/0	0/0	0/0	0/0	0/0	./.	0/0	0/0	0/0	0/0	./.	0/0	0/0	0/0	0/0	0/0	0/0	0/0	0/0	0/0	./.	./.	0/0	0/0
CM038465	67722196	SCM038465_67722196	C	G	.	PASS	AC=12;AF=0.240;AN=50;BaseQRankSum=0.00;DP=86;ExcessHet=0.3203;FS=0.000;InbreedingCoeff=0.2966;MLEAC=98;MLEAF=1.00;MQ=39.50;MQRankSum=-4.310e-01;QD=24.62;ReadPosRankSum=0.00;SOR=0.846	GT	0/0	0/0	0/0	0/0	0/0	0/0	0/0	0/0	0/0	0/1	0/0	0/0	0/1	0/0	0/1	0/1	0/0	0/1	0/1	0/0	0/0	0/0	1/1	0/1	0/0	0/0	0/1	0/0	0/0	0/0	0/0	0/0	0/0	0/1	0/0	0/0	0/0	1/1	0/0	0/1	0/1	0/0	0/0	0/1	0/0	0/0	0/0	0/0	0/0	0/1	0/0	0/1	0/1	0/0	0/0	1/1	0/0	0/1	0/0	0/0	0/0	0/1	0/1	0/0	0/0	0/0	0/0	0/0	0/1	0/0	0/0	0/1	0/1	0/1	0/0	0/1	0/0	0/1	0/0	0/0	0/0	0/0	0/1	0/0	0/0	0/0	0/0	0/0	0/0	0/1	0/0	0/0	0/0	0/0	0/0	0/0	0/0	0/0	0/0	0/1	0/0	0/0	0/0	0/0	0/0	0/1	1/1	0/0	0/1	0/0	0/1	0/0	0/1	0/1	0/0	0/1	0/1	0/1	0/1	0/1	0/1	0/1	0/1	0/1	0/1	0/1	0/1	0/1	0/0	0/0	0/1	./.	0/1	0/1	0/1	./.	0/1	0/0	0/1	0/1	0/1	0/1	0/1	0/1	0/1	0/0	./.	0/1	0/1	0/1	0/1	0/0	0/1	0/1	0/0	0/0	0/1	./.	0/1	0/1	0/0	0/1	0/0	0/1	0/0	0/1
CM038465	67732058	SCM038465_67732058	A	C	.	PASS	AC=2;AF=0.038;AN=52;DP=83;ExcessHet=0.0428;FS=0.000;InbreedingCoeff=0.3644;MLEAC=11;MLEAF=0.212;MQ=31.14;QD=25.90;SOR=2.833	GT	0/0	0/0	0/0	0/0	0/0	0/0	0/0	0/0	0/0	0/0	0/0	0/0	0/0	0/0	0/0	0/0	0/0	0/0	0/0	0/0	0/0	0/0	0/0	0/0	0/0	0/0	0/0	0/0	0/0	0/0	0/0	0/0	0/0	0/0	0/0	0/0	0/0	0/0	0/0	0/0	0/0	0/0	0/0	0/0	0/0	0/0	0/0	0/0	0/0	0/0	0/0	0/0	0/0	0/0	0/0	0/0	0/0	0/0	0/0	0/0	0/0	0/0	0/0	0/0	0/0	0/0	0/0	0/0	0/0	0/0	0/0	0/0	0/0	0/0	0/0	0/0	1/1	0/0	0/0	0/0	0/0	0/0	0/0	0/0	0/0	0/0	0/0	0/0	0/0	0/0	0/0	0/0	0/0	0/0	0/0	0/0	0/0	0/0	0/0	0/0	0/0	0/0	0/0	0/0	0/0	0/0	0/0	0/0	0/0	0/0	0/0	0/0	0/0	0/0	0/0	0/0	0/0	0/0	0/0	0/0	0/0	0/0	0/0	0/0	0/0	0/0	0/0	0/0	0/0	0/0	0/0	0/0	0/0	0/0	0/0	0/0	0/0	0/0	0/0	0/0	0/0	0/0	0/0	0/0	0/0	0/0	0/0	0/0	0/0	0/0	0/0	0/0	0/0	0/0	0/0	0/0	0/0	0/0	0/0	0/0	0/0	0/0	0/0	0/0	0/0	0/0
CM038465	67765623	SCM038465_67765623	A	G	.	PASS	AC=2;AF=0.059;AN=34;DP=73;ExcessHet=0.0663;FS=0.000;InbreedingCoeff=0.3557;MLEAC=14;MLEAF=0.412;MQ=33.50;QD=28.59;SOR=0.693	GT	0/0	0/0	0/0	0/0	0/0	0/0	0/0	0/0	0/0	0/0	0/0	0/0	0/0	0/0	0/0	0/0	0/0	0/0	0/0	0/0	0/0	0/0	0/0	0/0	0/0	0/0	0/0	0/0	0/0	0/0	0/0	0/0	0/0	0/0	0/0	0/0	0/0	0/0	0/0	0/0	1/1	0/0	0/0	0/0	0/0	0/0	0/0	0/0	0/0	0/0	0/0	0/0	0/0	0/0	0/0	0/0	0/0	0/0	0/0	0/0	0/0	0/0	0/0	0/0	0/0	0/0	0/0	./.	0/0	0/0	./.	0/0	./.	0/0	0/0	0/0	0/0	0/0	./.	0/0	0/0	0/0	0/0	0/0	0/0	0/0	0/0	0/0	0/0	0/0	0/0	0/0	0/0	0/0	0/0	0/0	0/0	0/0	0/0	0/0	0/0	0/0	0/0	0/0	0/0	0/0	0/0	0/0	0/0	0/0	0/0	0/0	0/0	0/0	0/0	0/0	0/0	./.	0/0	0/0	0/0	0/0	0/0	0/0	0/0	0/0	0/0	0/0	0/0	0/0	0/0	./.	0/0	0/0	0/0	0/0	0/0	0/0	0/0	0/0	0/0	0/0	0/0	0/0	0/0	0/0	0/0	0/0	0/0	0/0	0/0	0/0	0/0	0/0	0/0	0/0	0/0	0/0	0/0	0/0	0/0	0/0	0/0	0/0	0/0	./.
CM038465	68681513	SCM038465_68681513	G	A	.	PASS	AC=1;AF=3.356e-03;AN=298;BaseQRankSum=0.00;DP=1013;ExcessHet=3.0103;FS=0.000;InbreedingCoeff=0.4984;MLEAC=2;MLEAF=6.711e-03;MQ=38.94;MQRankSum=-1.465e+00;QD=7.15;ReadPosRankSum=1.07;SOR=0.446	GT	0/0	0/0	0/0	0/0	0/0	0/0	0/0	0/0	0/0	0/0	0/0	0/0	0/0	0/0	0/0	0/0	0/0	0/0	0/0	0/0	0/0	0/0	0/0	0/0	0/0	0/0	0/0	0/0	0/0	0/0	0/0	0/0	0/0	0/0	0/0	0/0	0/0	0/0	0/0	0/0	0/0	0/0	0/0	0/0	0/0	0/0	0/0	0/0	0/1	0/0	0/0	0/0	0/0	0/0	0/0	0/0	0/0	0/0	0/0	0/0	0/0	0/0	0/0	0/0	0/0	0/1	0/0	0/0	0/0	0/0	0/0	0/0	0/0	0/0	0/0	0/0	0/0	0/0	0/0	0/0	0/0	0/0	0/0	0/0	0/0	0/0	0/0	0/0	0/0	0/0	0/0	0/0	0/0	0/0	0/0	0/0	0/0	0/0	0/0	0/0	0/0	0/0	0/0	0/0	0/0	0/0	0/0	0/0	0/0	0/0	0/0	0/0	0/0	./.	0/0	0/1	./.	0/0	0/0	0/0	0/0	0/0	./.	0/0	0/0	0/0	0/0	0/0	0/0	0/0	0/0	0/0	0/0	./.	0/0	0/0	./.	0/0	0/0	0/0	0/0	0/0	0/0	0/0	0/0	0/0	0/0	0/0	0/0	0/0	0/0	0/0	./.	0/0	0/0	0/0	./.	0/0	0/0	0/0	0/0	0/0	0/0	0/0	0/0	0/0
CM038465	68752072	SCM038465_68752072	T	A	.	PASS	AC=58;AF=1.00;AN=58;DP=2949;ExcessHet=3.0103;FS=0.000;InbreedingCoeff=0.4010;MLEAC=373;MLEAF=1.00;MQ=33.96;QD=31.39;SOR=0.966	GT	1/1	1/1	1/1	1/1	1/1	1/1	1/1	1/1	1/1	1/1	1/1	1/1	1/1	1/1	1/1	1/1	1/1	1/1	1/1	1/1	1/1	1/1	1/1	1/1	1/1	1/1	1/1	1/1	1/1	1/1	1/1	1/1	1/1	1/1	1/1	1/1	1/1	1/1	1/1	1/1	1/1	1/1	1/1	1/1	1/1	1/1	1/1	1/1	1/1	1/1	1/1	1/1	1/1	1/1	1/1	1/1	1/1	1/1	1/1	1/1	1/1	1/1	1/1	1/1	1/1	1/1	1/1	1/1	1/1	1/1	1/1	1/1	1/1	1/1	1/1	1/1	1/1	1/1	1/1	1/1	1/1	1/1	1/1	1/1	1/1	1/1	1/1	1/1	1/1	1/1	1/1	1/1	1/1	1/1	1/1	1/1	1/1	1/1	1/1	1/1	1/1	1/1	1/1	1/1	1/1	1/1	1/1	1/1	1/1	1/1	1/1	1/1	1/1	1/1	1/1	1/1	1/1	1/1	1/1	1/1	1/1	1/1	1/1	1/1	1/1	1/1	1/1	1/1	1/1	1/1	1/1	1/1	1/1	1/1	1/1	1/1	1/1	1/1	1/1	1/1	1/1	1/1	1/1	1/1	1/1	1/1	1/1	1/1	1/1	1/1	1/1	1/1	1/1	1/1	1/1	1/1	1/1	1/1	1/1	1/1	1/1	1/1	1/1	1/1	1/1	1/1
CM038465	69546322	SCM038465_69546322	T	A	.	PASS	AC=4;AF=0.087;AN=46;DP=46;ExcessHet=0.0034;FS=0.000;InbreedingCoeff=0.3431;MLEAC=28;MLEAF=0.609;MQ=30.77;QD=31.30;SOR=3.611	GT	0/0	0/0	0/0	0/0	0/0	0/0	0/0	0/0	0/0	0/0	0/0	0/0	0/0	0/0	0/0	0/0	0/0	0/0	0/0	0/0	0/0	0/0	0/0	0/0	0/0	0/0	0/0	0/0	0/0	1/1	0/0	0/0	0/0	0/0	0/0	0/0	0/0	0/0	0/0	0/0	0/0	0/0	0/0	0/0	0/0	0/0	0/0	0/0	0/0	0/0	0/0	0/0	0/0	0/0	0/0	0/0	0/0	0/0	0/0	0/0	0/0	0/0	0/0	0/0	0/0	0/0	0/0	0/0	0/0	0/0	0/0	0/0	0/0	0/0	0/0	0/0	0/0	0/0	0/0	0/0	0/0	0/0	0/0	0/0	0/0	0/0	0/0	1/1	0/0	0/0	0/0	0/0	0/0	0/0	0/0	0/0	0/0	0/0	0/0	0/0	0/0	0/0	0/0	0/0	0/0	0/0	0/0	0/0	0/0	0/0	0/0	0/0	0/0	0/0	0/0	0/0	0/0	0/0	0/0	0/0	0/0	0/0	0/0	0/0	0/0	0/0	0/0	0/0	0/0	0/0	0/0	0/0	0/0	0/0	0/0	0/0	0/0	0/0	0/0	0/0	0/0	0/0	0/0	0/0	0/0	0/0	0/0	0/0	0/0	0/0	0/0	0/0	0/0	0/0	0/0	0/0	0/0	0/0	0/0	0/0	0/0	0/0	0/0	0/0	0/0	0/0
CM038465	69596957	SCM038465_69596957	A	T	.	PASS	AC=2;AF=0.083;AN=24;DP=70;ExcessHet=0.0955;FS=0.000;InbreedingCoeff=0.3468;MLEAC=19;MLEAF=0.792;MQ=33.00;QD=27.63;SOR=0.693	GT	./.	./.	./.	./.	./.	./.	./.	./.	./.	./.	./.	./.	./.	./.	./.	./.	./.	./.	./.	./.	1/1	./.	./.	0/0	./.	./.	./.	./.	./.	./.	./.	./.	./.	./.	./.	./.	0/0	./.	./.	./.	./.	./.	./.	./.	./.	./.	./.	./.	./.	./.	0/0	./.	./.	./.	./.	0/0	./.	./.	./.	./.	./.	./.	./.	0/0	./.	./.	./.	./.	./.	./.	./.	./.	./.	./.	0/0	./.	./.	./.	./.	./.	./.	./.	./.	./.	./.	./.	./.	./.	./.	./.	./.	./.	./.	./.	./.	./.	./.	./.	./.	./.	./.	./.	./.	./.	./.	./.	./.	0/0	./.	./.	./.	./.	./.	./.	./.	./.	./.	./.	./.	./.	./.	./.	./.	./.	./.	./.	./.	./.	./.	./.	./.	./.	./.	./.	./.	./.	./.	./.	./.	./.	./.	./.	./.	./.	./.	0/0	./.	./.	./.	./.	0/0	0/0	./.	./.	./.	./.	./.	./.	./.	./.	./.	./.	./.	./.	./.	./.
CM038465	70755534	SCM038465_70755534	T	C	.	PASS	AC=2;AF=0.077;AN=26;DP=66;ExcessHet=0.0877;FS=0.000;InbreedingCoeff=0.3605;MLEAC=15;MLEAF=0.577;MQ=37.50;QD=30.00;SOR=0.693	GT	./.	./.	./.	./.	1/1	./.	./.	./.	./.	./.	./.	./.	./.	./.	./.	./.	./.	./.	./.	./.	./.	./.	./.	./.	./.	0/0	./.	./.	./.	./.	./.	./.	./.	./.	./.	./.	./.	./.	./.	./.	0/0	./.	0/0	./.	./.	./.	./.	./.	./.	./.	./.	./.	./.	./.	./.	./.	./.	0/0	0/0	./.	./.	./.	./.	./.	./.	./.	./.	./.	./.	./.	./.	./.	./.	./.	./.	0/0	./.	./.	./.	./.	./.	./.	./.	0/0	./.	./.	./.	./.	./.	./.	./.	./.	./.	0/0	./.	./.	./.	./.	./.	./.	./.	./.	./.	./.	./.	./.	0/0	./.	0/0	./.	./.	./.	./.	./.	./.	./.	./.	./.	./.	./.	./.	./.	./.	./.	./.	./.	./.	./.	./.	./.	./.	./.	./.	./.	./.	./.	./.	./.	./.	./.	./.	./.	./.	./.	./.	./.	./.	./.	./.	./.	./.	./.	./.	./.	./.	./.	./.	0/0	./.	./.	./.	./.	./.	./.	./.	./.
CM038465	71270031	SCM038465_71270031	A	T	.	PASS	AC=32;AF=0.800;AN=40;DP=106;ExcessHet=0.0001;FS=0.000;InbreedingCoeff=0.3621;MLEAC=282;MLEAF=1.00;MQ=40.34;QD=25.57;SOR=7.743	GT	1/1	1/1	0/0	1/1	1/1	1/1	1/1	1/1	1/1	1/1	1/1	1/1	1/1	1/1	1/1	1/1	1/1	1/1	1/1	1/1	1/1	1/1	1/1	1/1	1/1	1/1	1/1	1/1	1/1	1/1	1/1	1/1	1/1	1/1	1/1	1/1	1/1	1/1	1/1	1/1	1/1	1/1	1/1	1/1	1/1	1/1	0/0	1/1	1/1	1/1	1/1	1/1	1/1	1/1	1/1	1/1	1/1	1/1	1/1	1/1	1/1	1/1	1/1	1/1	1/1	1/1	1/1	1/1	1/1	1/1	1/1	1/1	1/1	1/1	1/1	1/1	0/0	1/1	1/1	1/1	1/1	1/1	1/1	1/1	1/1	1/1	1/1	1/1	0/0	1/1	1/1	1/1	1/1	1/1	0/0	1/1	1/1	1/1	1/1	1/1	1/1	1/1	1/1	1/1	1/1	1/1	1/1	1/1	1/1	1/1	1/1	1/1	1/1	1/1	1/1	1/1	1/1	1/1	1/1	1/1	1/1	1/1	1/1	1/1	1/1	1/1	1/1	1/1	1/1	1/1	1/1	1/1	1/1	1/1	1/1	1/1	1/1	1/1	1/1	1/1	1/1	1/1	1/1	1/1	1/1	1/1	1/1	1/1	1/1	1/1	1/1	1/1	1/1	1/1	1/1	1/1	1/1	1/1	1/1	1/1	1/1	1/1	1/1	1/1	1/1	1/1
CM038465	71867183	SCM038465_71867183	A	G	.	PASS	AC=2;AF=0.033;AN=60;DP=197;ExcessHet=0.0370;FS=0.000;InbreedingCoeff=0.3868;MLEAC=10;MLEAF=0.167;MQ=20.41;QD=31.88;SOR=3.611	GT	./.	./.	./.	./.	./.	./.	./.	./.	./.	./.	./.	./.	./.	./.	0/0	./.	0/0	./.	./.	./.	./.	./.	./.	0/0	0/0	0/0	0/0	./.	./.	./.	./.	./.	./.	./.	./.	./.	./.	./.	./.	./.	0/0	./.	./.	./.	./.	./.	./.	./.	./.	0/0	0/0	./.	./.	./.	./.	./.	./.	./.	./.	./.	./.	0/0	./.	./.	./.	./.	0/0	./.	./.	./.	./.	./.	./.	./.	./.	0/0	./.	./.	./.	0/0	./.	./.	./.	./.	./.	./.	./.	./.	./.	0/0	./.	./.	./.	0/0	./.	./.	./.	./.	./.	./.	./.	./.	0/0	./.	0/0	0/0	0/0	./.	0/0	./.	./.	0/0	./.	./.	./.	./.	./.	./.	./.	./.	./.	./.	./.	./.	./.	./.	./.	./.	./.	./.	./.	./.	0/0	./.	./.	./.	./.	1/1	./.	./.	./.	./.	./.	./.	./.	0/0	0/0	./.	./.	0/0	./.	./.	0/0	./.	./.	./.	./.	./.	./.	./.	./.	./.	./.	./.	0/0	0/0
CM038465	71877848	SCM038465_71877848	A	AT	.	PASS	AC=4;AF=0.091;AN=44;DP=220;ExcessHet=0.0037;FS=0.000;InbreedingCoeff=0.3557;MLEAC=24;MLEAF=0.545;MQ=22.52;QD=30.33;SOR=0.693	GT	0/0	0/0	0/0	0/0	0/0	0/0	0/0	0/0	0/0	0/0	0/0	0/0	0/0	0/0	0/0	0/0	0/0	0/0	0/0	0/0	0/0	0/0	0/0	0/0	0/0	0/0	0/0	0/0	0/0	0/0	0/0	0/0	0/0	0/0	0/0	0/0	0/0	0/0	0/0	0/0	0/0	0/0	0/0	0/0	0/0	0/0	0/0	0/0	0/0	0/0	0/0	0/0	0/0	0/0	0/0	0/0	0/0	0/0	0/0	0/0	0/0	0/0	0/0	0/0	0/0	0/0	0/0	0/0	0/0	0/0	0/0	0/0	0/0	0/0	0/0	0/0	0/0	0/0	0/0	0/0	0/0	0/0	0/0	0/0	0/0	0/0	0/0	0/0	0/0	0/0	0/0	0/0	0/0	0/0	0/0	1/1	0/0	0/0	0/0	0/0	0/0	0/0	0/0	0/0	0/0	0/0	0/0	0/0	0/0	0/0	0/0	0/0	0/0	0/0	0/0	0/0	0/0	0/0	0/0	0/0	0/0	0/0	0/0	0/0	0/0	0/0	0/0	0/0	0/0	0/0	0/0	0/0	0/0	0/0	0/0	0/0	0/0	0/0	0/0	0/0	0/0	1/1	0/0	0/0	0/0	0/0	0/0	0/0	0/0	0/0	0/0	0/0	0/0	0/0	0/0	0/0	0/0	0/0	0/0	0/0	0/0	0/0	0/0	0/0	0/0	0/0
CM038465	72463663	SCM038465_72463663	C	T	.	PASS	AC=16;AF=0.500;AN=32;BaseQRankSum=4.30;DP=254;ExcessHet=0.0001;FS=0.000;InbreedingCoeff=0.3648;MLEAC=158;MLEAF=1.00;MQ=35.60;MQRankSum=1.55;QD=32.05;ReadPosRankSum=-5.920e-01;SOR=0.442	GT	1/1	0/0	1/1	0/0	0/0	1/1	0/0	0/0	./.	0/0	1/1	0/0	0/0	1/1	1/1	1/1	1/1	1/1	0/0	1/1	1/1	0/0	1/1	1/1	1/1	0/0	0/0	0/0	1/1	0/0	1/1	1/1	./.	./.	1/1	0/0	1/1	0/0	1/1	0/0	1/1	1/1	1/1	./.	0/0	1/1	./.	0/0	1/1	1/1	1/1	0/0	1/1	1/1	1/1	1/1	1/1	0/0	1/1	1/1	1/1	0/0	1/1	1/1	0/0	0/0	0/0	0/0	1/1	1/1	./.	1/1	./.	./.	1/1	1/1	0/0	1/1	0/0	1/1	1/1	1/1	0/0	1/1	1/1	1/1	1/1	0/0	1/1	1/1	0/0	0/0	1/1	0/0	1/1	0/0	1/1	0/0	0/0	1/1	1/1	0/0	0/0	1/1	1/1	0/0	1/1	1/1	0/0	1/1	0/0	0/0	1/1	1/1	1/1	1/1	1/1	0/0	1/1	0/0	0/0	1/1	1/1	1/1	1/1	1/1	1/1	0/0	0/0	1/1	0/0	1/1	1/1	1/1	1/1	1/1	./.	1/1	1/1	1/1	1/1	0/0	1/1	1/1	1/1	1/1	1/1	./.	1/1	1/1	0/0	0/0	1/1	1/1	0/0	0/0	1/1	./.	1/1	1/1	0/0	1/1	./.	1/1	0/0	0/0
CM038465	72700491	SCM038465_72700491	A	G	.	PASS	AC=2;AF=0.077;AN=26;DP=20;ExcessHet=0.0955;FS=0.000;InbreedingCoeff=0.3363;MLEAC=20;MLEAF=0.769;MQ=40.00;QD=30.78;SOR=1.609	GT	./.	./.	./.	0/0	0/0	0/0	./.	./.	0/0	./.	./.	./.	./.	./.	./.	./.	0/0	./.	./.	./.	./.	./.	./.	0/0	./.	./.	./.	./.	./.	./.	./.	./.	./.	./.	0/0	./.	./.	./.	./.	./.	0/0	0/0	0/0	./.	./.	./.	./.	./.	./.	./.	./.	./.	./.	./.	./.	./.	./.	./.	./.	./.	./.	./.	./.	./.	./.	./.	./.	./.	./.	./.	./.	./.	./.	./.	./.	./.	./.	./.	./.	./.	0/0	./.	./.	./.	./.	./.	./.	0/0	./.	./.	1/1	./.	./.	./.	./.	./.	./.	./.	./.	./.	./.	./.	./.	./.	./.	./.	./.	./.	./.	./.	./.	./.	./.	./.	./.	./.	./.	./.	./.	./.	./.	./.	./.	./.	./.	./.	./.	./.	./.	./.	./.	./.	./.	./.	./.	./.	./.	./.	./.	./.	./.	./.	./.	./.	./.	./.	./.	./.	./.	./.	./.	./.	./.	./.	./.	./.	./.	./.	./.	./.	./.	./.	./.	./.	./.	./.
CM038465	74156238	SCM038465_74156238	G	C	.	PASS	AC=2;AF=0.067;AN=30;DP=282;ExcessHet=0.0877;FS=0.000;InbreedingCoeff=0.3639;MLEAC=27;MLEAF=0.900;MQ=27.18;QD=27.33;SOR=1.022	GT	0/0	./.	./.	./.	./.	0/0	./.	0/0	./.	./.	./.	./.	./.	./.	./.	./.	./.	1/1	./.	0/0	0/0	./.	./.	./.	./.	./.	./.	./.	./.	./.	./.	./.	./.	./.	./.	./.	./.	./.	./.	./.	./.	0/0	./.	./.	./.	0/0	./.	./.	./.	./.	./.	./.	./.	./.	./.	./.	./.	0/0	./.	./.	./.	./.	./.	./.	./.	./.	./.	./.	./.	./.	./.	./.	./.	./.	./.	./.	./.	./.	./.	./.	./.	./.	./.	./.	./.	./.	./.	./.	./.	./.	./.	./.	0/0	./.	./.	0/0	./.	./.	./.	./.	./.	./.	./.	./.	./.	./.	./.	./.	./.	./.	./.	./.	./.	./.	./.	./.	./.	./.	./.	./.	./.	./.	./.	./.	./.	./.	./.	./.	./.	./.	./.	./.	./.	./.	./.	./.	./.	./.	./.	0/0	./.	0/0	./.	./.	./.	./.	./.	./.	./.	./.	./.	./.	./.	./.	./.	./.	./.	./.	0/0	0/0	./.	./.	./.	./.	./.	./.
CM038465	74949147	SCM038465_74949147	G	A	.	PASS	AC=5;AF=0.028;AN=178;BaseQRankSum=0.00;DP=534;ExcessHet=0.0011;FS=0.000;InbreedingCoeff=0.4496;MLEAC=9;MLEAF=0.051;MQ=38.83;MQRankSum=0.842;QD=19.83;ReadPosRankSum=-1.902e+00;SOR=1.179	GT	0/0	./.	0/0	0/0	1/1	0/0	./.	0/0	0/0	0/0	0/0	0/0	./.	./.	0/0	0/0	0/0	./.	./.	./.	0/0	0/0	0/0	0/0	0/0	1/1	0/1	0/0	./.	0/0	0/0	0/0	./.	./.	0/0	./.	0/0	./.	./.	./.	0/0	0/0	0/0	0/0	0/0	0/0	./.	0/0	./.	./.	0/0	0/0	0/0	0/0	0/0	0/0	0/0	./.	0/0	0/0	0/0	0/0	0/0	./.	0/0	./.	0/0	0/0	0/0	1/1	0/0	./.	./.	./.	./.	0/0	0/0	./.	./.	./.	./.	./.	0/0	0/0	0/0	0/0	0/0	0/0	0/0	0/0	0/0	0/0	0/0	0/0	0/0	0/0	0/0	./.	0/0	./.	./.	0/0	0/0	0/0	./.	0/0	0/0	./.	0/0	0/0	0/0	0/0	./.	0/0	0/0	0/0	./.	0/0	./.	0/0	0/0	./.	0/0	0/0	0/0	0/0	./.	0/0	./.	0/0	./.	0/0	0/0	./.	0/0	./.	0/0	./.	0/0	./.	0/0	0/0	0/0	./.	./.	0/0	0/0	0/0	0/0	0/0	0/0	./.	./.	0/0	0/0	0/0	0/0	./.	./.	./.	0/0	./.	0/0	./.	0/0	./.
CM038465	74976955	SCM038465_74976955	T	C	.	PASS	AC=24;AF=0.429;AN=56;BaseQRankSum=0.319;DP=705;ExcessHet=0.0000;FS=7.482;InbreedingCoeff=0.3450;MLEAC=179;MLEAF=1.00;MQ=35.89;MQRankSum=-1.150e+00;QD=28.26;ReadPosRankSum=1.15;SOR=2.788	GT	0/0	0/0	0/0	1/1	0/0	0/0	0/0	1/1	0/0	0/0	0/0	0/0	0/0	0/0	1/1	0/0	0/0	1/1	0/0	1/1	1/1	1/1	1/1	0/0	0/0	0/0	1/1	0/0	1/1	1/1	1/1	0/0	1/1	1/1	0/0	0/0	1/1	1/1	1/1	1/1	1/1	0/0	0/0	0/0	0/0	0/0	1/1	0/0	0/0	0/0	0/0	0/0	0/0	0/0	1/1	1/1	1/1	0/0	0/0	0/0	1/1	0/0	0/0	1/1	0/0	0/0	0/0	0/0	0/0	0/0	0/0	0/0	0/0	1/1	0/0	0/0	0/0	0/0	0/0	0/0	0/0	1/1	1/1	0/0	0/0	0/0	0/0	1/1	0/0	1/1	0/0	0/0	1/1	0/0	1/1	1/1	1/1	0/0	1/1	1/1	0/0	0/0	1/1	0/0	1/1	1/1	1/1	0/0	1/1	1/1	0/0	0/0	1/1	1/1	0/0	0/0	0/0	0/0	0/0	0/0	0/0	1/1	1/1	0/0	1/1	0/0	0/0	0/0	0/0	1/1	0/0	1/1	0/0	1/1	0/0	0/0	1/1	0/0	0/0	./.	0/0	1/1	1/1	0/0	0/0	0/0	0/0	0/0	1/1	1/1	1/1	0/0	./.	0/0	0/0	1/1	1/1	0/0	0/0	1/1	1/1	0/0	0/0	0/0	0/0	1/1
CM038465	75384466	SCM038465_75384466	CAG	C	.	PASS	AC=2;AF=0.063;AN=32;DP=46;ExcessHet=0.0706;FS=0.000;InbreedingCoeff=0.3504;MLEAC=15;MLEAF=0.469;MQ=34.00;QD=23.72;SOR=1.609	GT	0/0	0/0	0/0	0/0	0/0	0/0	./.	./.	0/0	0/0	0/0	0/0	./.	0/0	0/0	0/0	0/0	0/0	0/0	0/0	0/0	0/0	0/0	0/0	0/0	1/1	0/0	./.	0/0	0/0	0/0	0/0	0/0	0/0	0/0	0/0	0/0	0/0	0/0	0/0	0/0	0/0	0/0	0/0	./.	0/0	./.	0/0	0/0	0/0	0/0	0/0	0/0	0/0	0/0	0/0	0/0	0/0	0/0	0/0	0/0	0/0	0/0	0/0	0/0	./.	0/0	./.	0/0	0/0	./.	0/0	./.	./.	0/0	./.	0/0	0/0	0/0	0/0	0/0	0/0	./.	0/0	0/0	0/0	0/0	0/0	0/0	0/0	0/0	0/0	0/0	0/0	0/0	0/0	0/0	0/0	0/0	0/0	0/0	0/0	0/0	0/0	0/0	0/0	0/0	0/0	0/0	0/0	0/0	./.	0/0	0/0	0/0	0/0	0/0	./.	0/0	./.	./.	0/0	0/0	0/0	0/0	0/0	0/0	./.	0/0	0/0	./.	0/0	0/0	./.	0/0	0/0	0/0	0/0	0/0	0/0	0/0	./.	0/0	0/0	0/0	0/0	0/0	./.	./.	0/0	0/0	0/0	0/0	0/0	0/0	0/0	0/0	./.	0/0	0/0	0/0	0/0	./.	0/0	./.	./.
CM038465	75415537	SCM038465_75415537	G	T	.	PASS	AC=2;AF=0.091;AN=22;DP=20;ExcessHet=0.1047;FS=0.000;InbreedingCoeff=0.3405;MLEAC=27;MLEAF=1.00;MQ=35.84;QD=34.68;SOR=3.258	GT	./.	./.	./.	./.	./.	./.	0/0	./.	./.	./.	./.	./.	./.	./.	./.	./.	./.	./.	./.	./.	./.	./.	./.	0/0	./.	1/1	./.	./.	./.	./.	./.	0/0	./.	./.	./.	./.	./.	./.	./.	./.	./.	./.	./.	./.	./.	./.	./.	./.	./.	./.	./.	./.	./.	./.	./.	./.	./.	./.	./.	./.	./.	./.	0/0	./.	./.	./.	./.	./.	./.	./.	./.	./.	./.	./.	./.	./.	./.	./.	./.	./.	./.	./.	./.	./.	./.	./.	./.	./.	./.	./.	./.	./.	./.	./.	0/0	./.	./.	./.	0/0	./.	./.	./.	./.	./.	./.	./.	./.	./.	./.	0/0	./.	./.	./.	./.	./.	./.	./.	./.	./.	./.	./.	./.	./.	./.	./.	./.	./.	./.	./.	./.	./.	./.	./.	./.	./.	0/0	./.	./.	./.	./.	./.	./.	./.	./.	./.	0/0	./.	./.	./.	./.	./.	./.	./.	./.	./.	./.	./.	./.	./.	0/0	./.	./.	./.	./.	./.	./.
CM038465	75420803	SCM038465_75420803	G	A	.	PASS	AC=2;AF=8.065e-03;AN=248;DP=966;ExcessHet=0.0093;FS=0.000;InbreedingCoeff=0.4131;MLEAC=2;MLEAF=8.065e-03;MQ=29.38;QD=32.63;SOR=2.833	GT	0/0	0/0	./.	0/0	0/0	0/0	./.	0/0	1/1	0/0	0/0	0/0	./.	0/0	0/0	./.	0/0	0/0	./.	./.	0/0	0/0	0/0	0/0	0/0	0/0	0/0	0/0	0/0	0/0	0/0	0/0	0/0	0/0	0/0	0/0	0/0	0/0	./.	0/0	0/0	0/0	0/0	0/0	0/0	0/0	./.	0/0	0/0	0/0	0/0	0/0	./.	0/0	0/0	0/0	0/0	./.	0/0	0/0	0/0	0/0	0/0	0/0	0/0	0/0	0/0	0/0	0/0	0/0	0/0	0/0	0/0	0/0	0/0	0/0	0/0	0/0	0/0	0/0	1/1	0/0	0/0	0/0	0/0	0/0	0/0	0/0	0/0	0/0	1/1	0/0	0/0	0/0	0/0	0/0	1/1	./.	0/0	./.	0/0	0/0	0/0	0/0	./.	0/0	0/0	0/0	0/0	0/0	0/0	0/0	0/0	0/0	0/0	0/0	0/0	0/0	0/0	0/0	0/0	0/0	0/0	0/0	0/0	0/0	0/0	0/0	0/0	0/0	0/0	0/0	0/0	1/1	0/0	./.	0/0	0/0	0/0	0/0	0/0	0/0	0/0	0/0	0/0	0/0	0/0	0/0	./.	0/0	0/0	0/0	0/0	0/0	0/0	0/0	0/0	./.	0/0	0/0	0/0	./.	0/0	0/0	0/0	0/0
CM038465	76450841	SCM038465_76450841	A	T	.	PASS	AC=2;AF=0.027;AN=74;DP=67;ExcessHet=0.0307;FS=0.000;InbreedingCoeff=0.3476;MLEAC=9;MLEAF=0.122;MQ=39.01;QD=34.69;SOR=2.303	GT	0/0	0/0	0/0	0/0	0/0	0/0	0/0	./.	0/0	0/0	0/0	0/0	0/0	0/0	0/0	0/0	0/0	0/0	./.	0/0	0/0	0/0	0/0	0/0	0/0	0/0	0/0	0/0	0/0	0/0	0/0	1/1	0/0	0/0	0/0	0/0	0/0	0/0	0/0	0/0	0/0	0/0	0/0	0/0	0/0	0/0	./.	0/0	0/0	0/0	0/0	0/0	0/0	0/0	0/0	0/0	0/0	./.	0/0	0/0	0/0	0/0	0/0	0/0	0/0	0/0	0/0	0/0	0/0	0/0	0/0	0/0	./.	0/0	0/0	0/0	0/0	0/0	0/0	0/0	0/0	0/0	0/0	0/0	0/0	0/0	0/0	0/0	0/0	0/0	0/0	0/0	0/0	0/0	0/0	0/0	0/0	0/0	0/0	0/0	./.	0/0	0/0	0/0	0/0	0/0	0/0	0/0	0/0	0/0	0/0	0/0	0/0	0/0	0/0	./.	0/0	0/0	./.	0/0	0/0	0/0	0/0	0/0	0/0	0/0	0/0	0/0	0/0	0/0	0/0	./.	0/0	0/0	0/0	0/0	0/0	0/0	0/0	0/0	0/0	0/0	0/0	./.	0/0	0/0	./.	0/0	./.	0/0	0/0	0/0	0/0	0/0	0/0	0/0	0/0	./.	0/0	0/0	0/0	./.	0/0	0/0	0/0	0/0
CM038465	76506940	SCM038465_76506940	T	C	.	PASS	AC=2;AF=0.100;AN=20;DP=30;ExcessHet=0.1472;FS=0.000;InbreedingCoeff=0.3303;MLEAC=27;MLEAF=1.00;MQ=40.00;QD=31.82;SOR=1.609	GT	./.	./.	./.	./.	0/0	0/0	./.	0/0	./.	./.	./.	./.	./.	./.	1/1	./.	./.	./.	./.	./.	./.	./.	./.	./.	./.	./.	./.	./.	./.	./.	./.	./.	./.	./.	0/0	./.	./.	./.	./.	./.	./.	./.	./.	./.	./.	./.	./.	./.	./.	./.	./.	./.	./.	./.	0/0	./.	./.	0/0	./.	./.	./.	./.	./.	./.	./.	./.	./.	./.	./.	./.	./.	./.	0/0	./.	./.	./.	./.	./.	./.	./.	./.	0/0	./.	./.	./.	./.	./.	./.	./.	./.	./.	./.	./.	./.	./.	./.	./.	./.	./.	./.	./.	./.	./.	./.	./.	./.	./.	./.	./.	0/0	./.	./.	./.	./.	./.	./.	./.	./.	./.	./.	./.	./.	./.	./.	./.	./.	./.	./.	./.	./.	./.	./.	./.	./.	./.	./.	./.	./.	./.	./.	./.	./.	./.	./.	./.	./.	./.	./.	./.	./.	./.	./.	./.	./.	./.	./.	./.	./.	./.	./.	./.	./.	./.	./.	./.	./.
CM038465	77289035	SCM038465_77289035	C	G	.	PASS	AC=24;AF=1.00;AN=24;DP=41;ExcessHet=3.0103;FS=0.000;InbreedingCoeff=0.3509;MLEAC=283;MLEAF=1.00;MQ=36.27;QD=27.66;SOR=6.994	GT	1/1	1/1	1/1	1/1	1/1	1/1	1/1	1/1	1/1	1/1	1/1	1/1	1/1	1/1	1/1	1/1	1/1	1/1	1/1	1/1	1/1	1/1	1/1	1/1	1/1	1/1	1/1	1/1	1/1	1/1	1/1	1/1	1/1	1/1	1/1	1/1	1/1	1/1	1/1	1/1	1/1	1/1	1/1	1/1	1/1	1/1	1/1	1/1	1/1	1/1	1/1	1/1	1/1	1/1	1/1	1/1	1/1	1/1	1/1	1/1	1/1	1/1	1/1	1/1	1/1	1/1	1/1	1/1	1/1	1/1	1/1	1/1	1/1	1/1	1/1	1/1	1/1	1/1	1/1	1/1	1/1	1/1	1/1	1/1	1/1	1/1	1/1	1/1	1/1	1/1	1/1	1/1	1/1	1/1	1/1	1/1	1/1	1/1	1/1	1/1	1/1	1/1	1/1	1/1	1/1	1/1	1/1	1/1	1/1	1/1	1/1	1/1	1/1	1/1	1/1	1/1	1/1	1/1	1/1	1/1	1/1	1/1	1/1	1/1	1/1	1/1	1/1	1/1	1/1	1/1	1/1	1/1	1/1	1/1	1/1	1/1	1/1	1/1	1/1	1/1	1/1	1/1	1/1	1/1	1/1	1/1	1/1	1/1	1/1	1/1	1/1	1/1	1/1	1/1	1/1	1/1	1/1	1/1	1/1	1/1	1/1	1/1	1/1	1/1	1/1	1/1
CM038465	77611197	SCM038465_77611197	C	T	.	PASS	AC=2;AF=0.019;AN=106;DP=215;ExcessHet=0.0224;FS=0.000;InbreedingCoeff=0.3702;MLEAC=6;MLEAF=0.057;MQ=41.50;QD=32.05;SOR=2.303	GT	0/0	1/1	0/0	0/0	0/0	0/0	0/0	./.	0/0	0/0	0/0	0/0	0/0	0/0	0/0	0/0	0/0	0/0	0/0	./.	0/0	0/0	0/0	0/0	0/0	0/0	0/0	0/0	0/0	0/0	0/0	0/0	0/0	0/0	0/0	0/0	0/0	./.	./.	0/0	0/0	0/0	0/0	0/0	0/0	0/0	./.	0/0	0/0	0/0	0/0	0/0	0/0	0/0	0/0	0/0	0/0	0/0	0/0	0/0	0/0	0/0	0/0	0/0	0/0	0/0	0/0	0/0	0/0	0/0	0/0	0/0	./.	0/0	0/0	./.	0/0	0/0	0/0	0/0	0/0	0/0	0/0	0/0	0/0	0/0	0/0	0/0	0/0	0/0	0/0	0/0	0/0	0/0	0/0	0/0	0/0	0/0	0/0	0/0	0/0	0/0	0/0	0/0	0/0	0/0	0/0	0/0	0/0	0/0	0/0	0/0	0/0	0/0	0/0	0/0	0/0	0/0	0/0	0/0	0/0	0/0	0/0	0/0	0/0	0/0	0/0	0/0	0/0	0/0	0/0	0/0	0/0	0/0	0/0	./.	0/0	0/0	0/0	0/0	0/0	0/0	0/0	./.	0/0	0/0	./.	0/0	./.	0/0	0/0	0/0	0/0	0/0	0/0	0/0	0/0	0/0	0/0	0/0	0/0	./.	0/0	0/0	0/0	0/0
CM038465	77989476	SCM038465_77989476	C	T	.	PASS	AC=1;AF=0.013;AN=78;BaseQRankSum=1.28;DP=249;ExcessHet=3.0103;FS=0.000;InbreedingCoeff=0.3875;MLEAC=6;MLEAF=0.077;MQ=35.73;MQRankSum=-2.321e+00;QD=10.40;ReadPosRankSum=0.411;SOR=0.693	GT	0/0	0/0	0/0	0/0	0/0	0/0	0/0	0/0	0/0	0/0	0/0	0/0	0/0	0/0	0/0	0/0	0/1	0/0	0/0	0/0	0/0	0/0	0/0	0/0	0/0	0/0	0/0	0/0	0/0	0/0	0/0	0/0	0/0	0/0	0/0	./.	0/0	0/0	0/0	0/0	0/0	0/0	0/0	0/0	0/0	0/0	0/0	0/0	0/0	0/0	0/0	0/0	0/0	0/0	0/0	0/0	0/0	0/0	0/0	0/0	0/0	0/0	0/0	0/0	0/0	./.	0/0	0/0	0/0	0/0	./.	0/0	0/0	./.	0/0	0/0	0/0	0/0	0/0	0/0	0/0	0/0	0/0	0/0	0/0	0/0	0/0	0/0	0/0	0/0	0/0	0/0	./.	0/0	0/0	0/0	0/0	0/0	0/0	0/0	0/0	0/0	0/0	0/0	0/0	0/0	0/0	0/0	0/0	0/0	0/0	0/0	0/0	0/0	0/0	0/0	./.	0/0	./.	0/0	0/0	0/0	0/0	0/0	0/0	0/0	./.	0/0	0/0	0/0	0/0	0/0	0/0	0/0	0/0	0/0	0/0	0/0	./.	0/0	0/0	0/0	0/0	0/0	0/0	0/0	0/0	0/0	0/0	0/0	./.	0/0	./.	0/0	0/0	0/0	0/0	0/0	./.	0/0	0/0	0/0	0/0	0/0	0/0	0/0
CM038465	78366159	SCM038465_78366159	T	C	.	PASS	AC=1;AF=0.029;AN=34;BaseQRankSum=0.00;DP=144;ExcessHet=3.0103;FS=0.000;InbreedingCoeff=0.3574;MLEAC=12;MLEAF=0.353;MQ=41.29;MQRankSum=-7.120e-01;QD=9.12;ReadPosRankSum=-1.068e+00;SOR=0.148	GT	./.	0/0	./.	./.	./.	0/0	./.	./.	./.	./.	./.	./.	./.	./.	./.	./.	0/1	./.	./.	./.	./.	./.	./.	./.	./.	./.	./.	./.	./.	./.	./.	./.	./.	./.	./.	./.	./.	./.	0/0	./.	./.	0/0	./.	0/0	./.	./.	./.	./.	./.	./.	0/0	./.	./.	./.	./.	./.	./.	./.	./.	./.	./.	./.	0/0	./.	./.	./.	./.	./.	./.	./.	./.	./.	./.	./.	./.	./.	0/0	./.	./.	./.	./.	./.	./.	./.	0/0	./.	./.	./.	./.	./.	./.	./.	./.	./.	./.	./.	./.	./.	./.	./.	./.	./.	./.	./.	./.	./.	0/0	./.	0/0	./.	./.	0/0	./.	./.	./.	./.	./.	./.	./.	./.	0/0	./.	./.	./.	./.	./.	./.	./.	./.	./.	./.	./.	./.	./.	./.	./.	./.	./.	./.	./.	./.	./.	./.	./.	./.	./.	./.	./.	./.	0/0	./.	./.	./.	./.	./.	./.	./.	./.	./.	./.	./.	./.	./.	./.	./.	0/0
CM038465	78721447	SCM038465_78721447	GT	G	.	PASS	AC=4;AF=0.083;AN=48;DP=69;ExcessHet=0.0034;FS=0.000;InbreedingCoeff=0.3531;MLEAC=23;MLEAF=0.479;MQ=42.68;QD=30.81;SOR=2.833	GT	0/0	0/0	0/0	0/0	0/0	0/0	0/0	0/0	0/0	0/0	0/0	0/0	0/0	0/0	0/0	0/0	0/0	0/0	0/0	0/0	0/0	0/0	0/0	0/0	1/1	0/0	0/0	0/0	0/0	0/0	0/0	0/0	0/0	0/0	0/0	0/0	0/0	0/0	0/0	1/1	0/0	0/0	0/0	0/0	0/0	0/0	0/0	0/0	0/0	0/0	0/0	0/0	0/0	0/0	0/0	0/0	0/0	0/0	0/0	0/0	0/0	0/0	0/0	0/0	0/0	0/0	0/0	0/0	0/0	0/0	0/0	0/0	0/0	0/0	0/0	0/0	0/0	0/0	0/0	0/0	0/0	0/0	0/0	0/0	0/0	0/0	0/0	0/0	0/0	0/0	0/0	0/0	0/0	0/0	0/0	0/0	0/0	0/0	0/0	0/0	0/0	0/0	0/0	0/0	0/0	0/0	0/0	0/0	0/0	0/0	0/0	0/0	0/0	0/0	0/0	0/0	0/0	0/0	0/0	0/0	0/0	0/0	0/0	0/0	0/0	0/0	0/0	0/0	0/0	0/0	0/0	0/0	0/0	0/0	0/0	0/0	0/0	0/0	0/0	0/0	0/0	0/0	0/0	0/0	0/0	0/0	0/0	0/0	0/0	0/0	0/0	0/0	0/0	0/0	0/0	0/0	0/0	0/0	0/0	0/0	0/0	0/0	0/0	0/0	0/0	0/0
CM038465	79178057	SCM038465_79178057	G	T	.	PASS	AC=6;AF=0.273;AN=22;DP=91;ExcessHet=0.0048;FS=0.000;InbreedingCoeff=0.3578;MLEAC=80;MLEAF=1.00;MQ=32.22;QD=29.14;SOR=0.693	GT	./.	./.	./.	./.	./.	1/1	./.	./.	./.	0/0	./.	./.	./.	./.	./.	./.	./.	./.	./.	./.	./.	./.	./.	./.	./.	./.	./.	./.	./.	./.	./.	./.	./.	./.	./.	./.	./.	./.	./.	./.	./.	./.	./.	./.	./.	./.	./.	./.	./.	./.	./.	./.	./.	./.	./.	./.	./.	./.	./.	./.	./.	./.	./.	./.	./.	./.	./.	./.	./.	0/0	./.	0/0	./.	./.	./.	./.	./.	./.	./.	./.	./.	./.	./.	./.	./.	1/1	./.	./.	./.	./.	0/0	./.	./.	./.	./.	./.	./.	./.	./.	0/0	./.	./.	./.	./.	./.	./.	./.	./.	./.	./.	./.	./.	./.	./.	./.	./.	./.	0/0	./.	./.	./.	./.	./.	1/1	./.	./.	./.	0/0	./.	./.	./.	./.	./.	./.	./.	./.	./.	./.	0/0	./.	./.	./.	./.	./.	./.	./.	./.	./.	./.	./.	./.	./.	./.	./.	./.	./.	./.	./.	./.	./.	./.	./.	./.	./.	./.	./.
CM038465	79572656	SCM038465_79572656	G	A	.	PASS	AC=2;AF=0.071;AN=28;DP=81;ExcessHet=0.0812;FS=0.000;InbreedingCoeff=0.3558;MLEAC=15;MLEAF=0.536;MQ=39.00;QD=26.87;SOR=1.609	GT	./.	./.	./.	./.	./.	./.	./.	./.	./.	0/0	./.	./.	./.	./.	./.	./.	./.	./.	./.	./.	./.	./.	./.	0/0	1/1	./.	0/0	./.	./.	./.	./.	./.	./.	./.	./.	./.	./.	./.	./.	./.	./.	./.	0/0	./.	./.	./.	./.	0/0	./.	./.	./.	./.	./.	./.	./.	0/0	./.	./.	./.	./.	./.	./.	./.	./.	./.	./.	./.	./.	0/0	./.	./.	./.	./.	./.	./.	./.	./.	./.	./.	./.	./.	./.	./.	./.	./.	./.	./.	0/0	./.	0/0	./.	./.	./.	./.	./.	./.	./.	./.	./.	./.	./.	./.	./.	./.	./.	./.	./.	./.	./.	0/0	./.	./.	./.	./.	./.	./.	./.	./.	./.	0/0	./.	./.	./.	./.	./.	./.	./.	./.	./.	./.	./.	./.	./.	./.	./.	./.	./.	./.	./.	./.	./.	./.	./.	./.	./.	./.	./.	./.	./.	./.	./.	./.	./.	./.	./.	./.	./.	./.	./.	./.	./.	./.	./.	./.	./.	./.
CM038465	79749480	SCM038465_79749480	C	T	.	PASS	AC=2;AF=0.100;AN=20;DP=97;ExcessHet=0.1158;FS=0.000;InbreedingCoeff=0.3487;MLEAC=20;MLEAF=1.00;MQ=23.63;QD=34.56;SOR=2.303	GT	./.	./.	./.	./.	./.	./.	./.	./.	./.	./.	0/0	./.	./.	./.	./.	./.	./.	./.	./.	./.	./.	0/0	./.	./.	./.	0/0	./.	./.	./.	./.	./.	0/0	./.	./.	./.	./.	./.	./.	./.	./.	./.	./.	./.	./.	./.	./.	./.	./.	./.	./.	./.	./.	./.	./.	./.	./.	./.	./.	./.	./.	./.	./.	./.	./.	./.	./.	./.	./.	./.	./.	./.	0/0	./.	./.	./.	./.	./.	./.	./.	0/0	./.	./.	./.	./.	./.	./.	./.	0/0	./.	./.	./.	0/0	./.	./.	./.	./.	./.	./.	./.	./.	./.	./.	./.	./.	./.	./.	./.	./.	./.	./.	./.	./.	./.	./.	./.	./.	./.	./.	./.	./.	./.	./.	./.	./.	./.	./.	./.	./.	./.	./.	./.	./.	./.	./.	./.	./.	0/0	./.	./.	./.	./.	./.	1/1	./.	./.	./.	./.	./.	./.	./.	./.	./.	./.	./.	./.	./.	./.	./.	./.	./.	./.	./.	./.	./.	./.	./.
CM038465	80222518	SCM038465_80222518	C	CGTT	.	PASS	AC=16,6,1;AF=0.533,0.200,0.033;AN=30;BaseQRankSum=0.674;DP=129;ExcessHet=0.0117;FS=0.000;InbreedingCoeff=0.3614;MLEAC=172,72,16;MLEAF=1.00,1.00,0.533;MQ=37.43;MQRankSum=2.09;QD=33.31;ReadPosRankSum=-2.362e+00;SOR=0.772	GT	0/0	1/1	./.	./.	./.	0/1	./.	./.	./.	./.	./.	./.	./.	./.	./.	./.	./.	./.	./.	./.	1/1	./.	./.	1/1	0/0	1/1	./.	./.	./.	./.	0/0	./.	./.	./.	1/1	./.	0/0	./.	./.	./.	./.	./.	./.	./.	./.	./.	./.	./.	./.	./.	./.	./.	./.	./.	./.	./.	./.	./.	./.	./.	./.	1/1	./.	./.	0/0	./.	./.	./.	1/1	./.	./.	./.	./.	./.	./.	./.	0/0	./.	./.	./.	./.	./.	./.	./.	./.	./.	./.	./.	./.	./.	./.	./.	./.	./.	./.	./.	./.	./.	./.	./.	./.	./.	./.	./.	./.	./.	./.	./.	./.	./.	./.	./.	./.	./.	./.	./.	./.	./.	./.	./.	./.	./.	./.	./.	./.	./.	./.	./.	./.	./.	./.	./.	./.	./.	./.	./.	./.	./.	./.	./.	./.	./.	./.	./.	./.	./.	./.	./.	./.	./.	./.	./.	./.	./.	./.	./.	./.	./.	1/1	./.	./.	./.	./.	./.	./.	./.
CM038465	81029763	SCM038465_81029763	A	T	.	PASS	AC=82;AF=1.00;AN=82;DP=364;ExcessHet=3.0103;FS=0.000;InbreedingCoeff=0.3716;MLEAC=377;MLEAF=1.00;MQ=39.91;QD=27.97;SOR=9.437	GT	1/1	1/1	1/1	1/1	1/1	1/1	1/1	1/1	1/1	1/1	1/1	1/1	1/1	1/1	1/1	1/1	1/1	1/1	1/1	1/1	1/1	1/1	1/1	1/1	1/1	1/1	1/1	1/1	1/1	1/1	1/1	1/1	1/1	1/1	1/1	1/1	1/1	1/1	1/1	1/1	1/1	1/1	1/1	1/1	1/1	1/1	1/1	1/1	1/1	1/1	1/1	1/1	1/1	1/1	1/1	1/1	1/1	1/1	1/1	1/1	1/1	1/1	1/1	1/1	1/1	1/1	1/1	1/1	1/1	1/1	1/1	1/1	1/1	1/1	1/1	1/1	1/1	1/1	1/1	1/1	1/1	1/1	1/1	1/1	1/1	1/1	1/1	1/1	1/1	1/1	1/1	1/1	1/1	1/1	1/1	1/1	1/1	1/1	1/1	1/1	1/1	1/1	1/1	1/1	1/1	1/1	1/1	1/1	1/1	1/1	1/1	1/1	1/1	1/1	1/1	1/1	1/1	1/1	1/1	1/1	1/1	1/1	1/1	1/1	1/1	1/1	1/1	1/1	1/1	1/1	1/1	1/1	1/1	1/1	1/1	1/1	1/1	1/1	1/1	1/1	1/1	1/1	1/1	1/1	1/1	1/1	1/1	1/1	1/1	1/1	1/1	1/1	1/1	1/1	1/1	1/1	1/1	1/1	1/1	1/1	1/1	1/1	1/1	1/1	1/1	1/1
CM038465	81660322	SCM038465_81660322	C	T	.	PASS	AC=1;AF=0.045;AN=22;BaseQRankSum=0.674;DP=13;ExcessHet=3.0103;FS=0.000;InbreedingCoeff=0.3310;MLEAC=20;MLEAF=0.909;MQ=23.63;MQRankSum=0.674;QD=31.64;ReadPosRankSum=0.00;SOR=0.693	GT	./.	./.	./.	./.	./.	./.	./.	./.	0/0	./.	./.	./.	./.	0/0	./.	./.	./.	0/0	./.	./.	./.	./.	./.	./.	./.	0/0	0/1	./.	./.	0/0	./.	./.	./.	./.	./.	./.	./.	./.	./.	./.	0/0	./.	./.	0/0	./.	./.	./.	./.	./.	./.	./.	./.	./.	./.	./.	./.	./.	./.	./.	./.	0/0	./.	./.	./.	./.	./.	./.	./.	./.	./.	./.	./.	./.	./.	./.	./.	./.	./.	./.	./.	./.	./.	./.	./.	./.	./.	./.	./.	0/0	./.	./.	./.	./.	./.	./.	./.	./.	./.	./.	./.	./.	./.	./.	./.	./.	./.	./.	./.	./.	./.	./.	./.	./.	./.	./.	./.	./.	./.	./.	./.	./.	./.	./.	./.	./.	./.	./.	./.	./.	./.	./.	./.	./.	./.	./.	./.	./.	./.	./.	./.	./.	0/0	./.	./.	./.	./.	./.	./.	./.	./.	./.	./.	./.	./.	./.	./.	./.	./.	./.	./.	./.	./.	./.	./.	./.	./.
CM038465	81681523	SCM038465_81681523	T	C	.	PASS	AC=2;AF=0.031;AN=64;DP=264;ExcessHet=0.0346;FS=0.000;InbreedingCoeff=0.3796;MLEAC=9;MLEAF=0.141;MQ=36.87;QD=26.92;SOR=0.693	GT	0/0	./.	./.	0/0	./.	0/0	./.	./.	./.	./.	./.	0/0	./.	0/0	./.	./.	./.	./.	./.	./.	./.	./.	./.	./.	./.	0/0	0/0	0/0	0/0	0/0	./.	./.	0/0	./.	0/0	./.	./.	./.	./.	./.	./.	0/0	./.	0/0	./.	0/0	./.	./.	0/0	./.	./.	./.	./.	./.	./.	./.	0/0	./.	./.	./.	./.	./.	./.	./.	./.	0/0	./.	0/0	./.	./.	./.	./.	./.	./.	./.	./.	0/0	./.	./.	./.	./.	./.	./.	./.	0/0	./.	./.	./.	./.	0/0	./.	./.	./.	./.	./.	1/1	./.	./.	./.	./.	./.	./.	0/0	./.	./.	./.	./.	./.	./.	./.	./.	./.	./.	./.	./.	./.	./.	./.	./.	./.	./.	./.	./.	0/0	./.	./.	./.	./.	./.	./.	./.	./.	./.	./.	./.	./.	./.	./.	./.	./.	./.	./.	./.	0/0	0/0	./.	0/0	./.	0/0	./.	./.	./.	./.	./.	./.	./.	./.	./.	./.	./.	0/0	./.	0/0	./.	0/0	./.
CM038465	82906691	SCM038465_82906691	G	A	.	PASS	AC=2;AF=0.026;AN=76;DP=131;ExcessHet=0.0298;FS=0.000;InbreedingCoeff=0.3768;MLEAC=7;MLEAF=0.092;MQ=22.00;QD=31.43;SOR=0.693	GT	0/0	0/0	./.	./.	0/0	0/0	0/0	./.	0/0	./.	./.	./.	./.	./.	./.	./.	0/0	0/0	./.	./.	0/0	0/0	0/0	0/0	0/0	0/0	0/0	./.	./.	./.	./.	0/0	1/1	./.	0/0	./.	0/0	0/0	./.	0/0	0/0	0/0	0/0	./.	0/0	0/0	./.	0/0	./.	0/0	0/0	0/0	./.	./.	0/0	0/0	0/0	./.	0/0	./.	0/0	./.	0/0	0/0	0/0	0/0	0/0	./.	0/0	./.	./.	./.	./.	0/0	0/0	./.	0/0	0/0	./.	0/0	0/0	./.	0/0	./.	./.	0/0	./.	0/0	./.	./.	0/0	./.	./.	0/0	0/0	./.	./.	0/0	0/0	0/0	./.	./.	0/0	0/0	0/0	./.	0/0	0/0	0/0	0/0	./.	0/0	0/0	0/0	0/0	0/0	./.	./.	./.	./.	0/0	./.	0/0	0/0	0/0	./.	./.	./.	0/0	./.	0/0	./.	./.	./.	0/0	./.	./.	./.	./.	./.	0/0	0/0	0/0	./.	./.	./.	./.	./.	./.	0/0	./.	0/0	0/0	./.	0/0	0/0	./.	./.	./.	./.	./.	./.	./.	./.	./.	./.
CM038465	83110908	SCM038465_83110908	C	T	.	PASS	AC=2;AF=0.091;AN=22;DP=58;ExcessHet=0.1047;FS=0.000;InbreedingCoeff=0.3476;MLEAC=20;MLEAF=0.909;MQ=36.50;QD=28.96;SOR=2.303	GT	./.	./.	./.	0/0	./.	1/1	./.	./.	./.	./.	0/0	./.	./.	./.	./.	./.	./.	./.	./.	./.	./.	./.	./.	./.	./.	./.	./.	./.	./.	./.	./.	./.	./.	./.	./.	./.	./.	./.	./.	./.	./.	./.	./.	./.	./.	./.	./.	./.	./.	./.	./.	./.	./.	0/0	./.	0/0	./.	./.	./.	./.	./.	./.	./.	./.	./.	./.	./.	./.	./.	./.	0/0	./.	./.	./.	./.	./.	0/0	./.	./.	./.	./.	./.	./.	./.	./.	./.	./.	./.	./.	./.	./.	./.	./.	./.	./.	./.	./.	./.	./.	0/0	./.	./.	./.	./.	./.	./.	./.	./.	./.	./.	./.	./.	./.	./.	./.	./.	0/0	./.	./.	./.	./.	./.	./.	./.	./.	./.	0/0	./.	./.	./.	./.	./.	./.	./.	./.	./.	./.	./.	./.	./.	./.	./.	./.	./.	./.	./.	./.	./.	./.	./.	./.	./.	./.	./.	./.	./.	./.	./.	0/0	./.	./.	./.	./.	./.	./.	./.
CM038465	83347886	SCM038465_83347886	A	G	.	PASS	AC=2;AF=0.033;AN=60;DP=268;ExcessHet=0.0370;FS=0.000;InbreedingCoeff=0.3938;MLEAC=6;MLEAF=0.100;MQ=35.00;QD=31.54;SOR=1.609	GT	0/0	./.	./.	./.	0/0	./.	./.	0/0	./.	./.	1/1	./.	./.	./.	./.	./.	./.	./.	./.	./.	0/0	./.	./.	./.	./.	0/0	./.	./.	./.	./.	./.	./.	./.	./.	./.	./.	./.	./.	./.	./.	./.	./.	./.	./.	./.	./.	./.	./.	./.	./.	0/0	./.	./.	0/0	./.	./.	0/0	./.	0/0	./.	0/0	./.	./.	./.	./.	./.	./.	./.	./.	0/0	./.	./.	./.	./.	./.	./.	0/0	./.	./.	./.	./.	./.	0/0	./.	0/0	./.	./.	0/0	./.	0/0	./.	./.	0/0	./.	./.	./.	0/0	./.	./.	./.	./.	./.	./.	./.	./.	./.	./.	./.	./.	./.	0/0	0/0	./.	./.	./.	./.	./.	./.	./.	./.	0/0	./.	./.	./.	./.	./.	./.	./.	./.	./.	0/0	./.	./.	./.	./.	0/0	./.	./.	./.	./.	./.	./.	./.	./.	0/0	./.	./.	./.	./.	./.	./.	0/0	./.	0/0	./.	./.	./.	./.	./.	0/0	./.	0/0	./.	./.	0/0	./.
CM038465	83639669	SCM038465_83639669	G	A	.	PASS	AC=2;AF=0.083;AN=24;DP=50;ExcessHet=0.0955;FS=0.000;InbreedingCoeff=0.3567;MLEAC=18;MLEAF=0.750;MQ=38.34;QD=31.29;SOR=2.833	GT	./.	./.	./.	./.	./.	./.	./.	./.	./.	./.	./.	./.	./.	./.	./.	./.	0/0	./.	./.	./.	./.	./.	./.	./.	./.	./.	0/0	./.	./.	./.	./.	./.	./.	./.	./.	./.	./.	./.	./.	./.	./.	./.	./.	./.	./.	./.	./.	./.	./.	./.	./.	./.	./.	./.	./.	./.	./.	./.	./.	./.	./.	./.	./.	./.	./.	./.	./.	./.	./.	./.	./.	./.	./.	./.	./.	./.	./.	./.	./.	./.	./.	./.	./.	./.	./.	./.	./.	./.	./.	./.	./.	./.	./.	./.	./.	./.	./.	./.	./.	./.	./.	./.	./.	./.	./.	./.	0/0	./.	./.	./.	0/0	./.	./.	./.	./.	./.	0/0	./.	./.	0/0	./.	./.	./.	./.	./.	./.	0/0	./.	./.	./.	./.	./.	0/0	1/1	0/0	./.	./.	./.	./.	./.	./.	./.	./.	0/0	./.	./.	./.	./.	./.	./.	./.	./.	./.	0/0	./.	./.	./.	./.	./.	./.	./.	./.	./.	./.	./.	./.
CM038465	83647180	SCM038465_83647180	G	A	.	PASS	AC=4;AF=0.167;AN=24;DP=31;ExcessHet=0.0135;FS=0.000;InbreedingCoeff=0.3499;MLEAC=37;MLEAF=1.00;MQ=35.09;QD=28.42;SOR=1.609	GT	./.	./.	./.	./.	./.	0/0	./.	./.	./.	./.	./.	1/1	./.	./.	./.	./.	./.	./.	./.	./.	./.	./.	./.	./.	0/0	0/0	./.	./.	./.	./.	./.	./.	./.	./.	./.	./.	./.	./.	./.	./.	./.	./.	./.	./.	./.	./.	./.	./.	./.	./.	./.	./.	./.	./.	./.	./.	./.	./.	./.	1/1	0/0	./.	./.	./.	./.	./.	./.	./.	./.	./.	./.	./.	./.	./.	./.	./.	./.	./.	./.	./.	./.	0/0	./.	./.	./.	./.	./.	./.	./.	./.	./.	./.	./.	./.	./.	./.	./.	0/0	./.	./.	./.	./.	./.	./.	./.	./.	./.	./.	./.	./.	./.	./.	./.	./.	./.	./.	./.	./.	./.	./.	./.	./.	./.	./.	./.	0/0	./.	./.	./.	./.	0/0	./.	./.	0/0	./.	./.	./.	./.	./.	./.	./.	./.	./.	./.	./.	./.	./.	./.	./.	0/0	./.	./.	./.	./.	./.	./.	./.	./.	./.	./.	./.	./.	./.	./.	./.	./.
CM038466	265308	SCM038466_265308	C	A	.	PASS	AC=14;AF=0.389;AN=36;DP=140;ExcessHet=0.0000;FS=0.000;InbreedingCoeff=0.3764;MLEAC=135;MLEAF=1.00;MQ=36.64;QD=31.18;SOR=0.836	GT	1/1	1/1	0/0	1/1	0/0	0/0	0/0	0/0	0/0	0/0	0/0	0/0	0/0	0/0	1/1	0/0	0/0	1/1	0/0	0/0	0/0	0/0	0/0	1/1	0/0	0/0	1/1	0/0	0/0	0/0	0/0	0/0	0/0	0/0	0/0	0/0	0/0	0/0	0/0	0/0	0/0	0/0	1/1	1/1	1/1	0/0	0/0	0/0	0/0	0/0	1/1	0/0	0/0	0/0	0/0	0/0	0/0	1/1	1/1	0/0	0/0	0/0	0/0	0/0	0/0	0/0	0/0	0/0	0/0	0/0	0/0	0/0	1/1	1/1	0/0	0/0	0/0	0/0	0/0	0/0	0/0	0/0	0/0	0/0	0/0	0/0	0/0	0/0	0/0	0/0	0/0	1/1	1/1	0/0	0/0	0/0	1/1	1/1	0/0	1/1	0/0	0/0	1/1	0/0	1/1	0/0	0/0	0/0	0/0	0/0	0/0	1/1	0/0	0/0	0/0	1/1	0/0	0/0	1/1	0/0	1/1	0/0	0/0	0/0	0/0	0/0	1/1	0/0	0/0	0/0	0/0	1/1	0/0	0/0	1/1	0/0	0/0	1/1	0/0	0/0	0/0	0/0	0/0	0/0	0/0	0/0	0/0	0/0	0/0	0/0	0/0	0/0	0/0	0/0	0/0	0/0	0/0	0/0	0/0	0/0	1/1	0/0	0/0	0/0	0/0	0/0
CM038466	475486	SCM038466_475486	G	A	.	PASS	AC=1;AF=0.025;AN=40;BaseQRankSum=-1.150e+00;DP=148;ExcessHet=3.0103;FS=0.000;InbreedingCoeff=0.3672;MLEAC=10;MLEAF=0.250;MQ=37.52;MQRankSum=-2.208e+00;QD=3.95;ReadPosRankSum=0.057;SOR=0.941	GT	0/0	0/0	0/0	0/0	0/0	0/0	./.	0/0	0/0	0/0	0/0	0/0	0/0	0/0	0/0	0/0	0/0	0/0	0/0	0/0	0/0	0/0	0/0	0/0	0/0	0/0	0/0	0/0	0/0	0/0	0/0	0/0	0/0	0/0	0/0	0/0	0/0	0/0	0/0	0/0	0/0	0/0	0/0	0/0	0/0	0/0	0/0	0/0	0/0	0/0	0/0	0/0	0/0	0/0	0/0	0/0	0/0	0/0	0/0	0/0	0/0	0/0	0/0	0/0	0/0	0/0	0/0	0/0	0/0	0/0	0/0	0/0	0/0	0/0	0/0	0/0	0/0	0/0	0/0	0/0	0/0	0/0	0/0	0/0	0/0	0/0	0/0	0/0	0/0	0/0	0/0	0/0	0/0	0/0	0/0	0/0	0/0	0/0	0/0	0/0	0/0	0/0	0/0	0/0	0/0	0/0	0/0	0/0	0/0	0/0	0/1	0/0	0/0	0/0	0/0	0/0	0/0	0/0	0/0	0/0	0/0	0/0	0/0	0/0	0/0	0/0	0/0	0/0	0/0	0/0	0/0	0/0	0/0	0/0	0/0	0/0	0/0	0/0	0/0	0/0	0/0	0/0	0/0	0/0	0/0	0/0	0/0	0/0	0/0	0/0	0/0	0/0	0/0	0/0	0/0	0/0	0/0	0/0	0/0	0/0	0/0	0/0	0/0	0/0	0/0	0/0
CM038466	1027237	SCM038466_1027237	T	TGAAGAAGAAGAAGAA	.	PASS	AC=2;AF=0.067;AN=30;DP=40;ExcessHet=0.0812;FS=0.000;InbreedingCoeff=0.3354;MLEAC=20;MLEAF=0.667;MQ=36.00;QD=34.73;SOR=0.693	GT	0/0	./.	./.	./.	./.	0/0	./.	./.	./.	./.	./.	./.	./.	0/0	./.	./.	./.	./.	./.	./.	./.	1/1	./.	./.	./.	./.	./.	./.	./.	./.	./.	./.	0/0	./.	0/0	./.	./.	0/0	./.	./.	./.	./.	./.	./.	./.	./.	./.	0/0	./.	./.	./.	./.	./.	./.	./.	./.	./.	./.	./.	./.	./.	./.	./.	./.	./.	./.	./.	./.	./.	./.	./.	./.	./.	./.	./.	0/0	./.	./.	./.	./.	./.	./.	./.	./.	./.	./.	./.	./.	./.	0/0	./.	./.	./.	./.	./.	./.	./.	./.	./.	./.	./.	./.	./.	./.	./.	./.	./.	./.	./.	./.	./.	0/0	./.	./.	./.	./.	./.	./.	./.	./.	./.	./.	./.	./.	./.	./.	0/0	./.	./.	./.	./.	./.	./.	./.	./.	./.	./.	0/0	./.	./.	./.	./.	./.	./.	./.	./.	./.	./.	./.	./.	./.	./.	./.	./.	./.	./.	./.	./.	0/0	./.	./.	./.	./.	./.	./.	0/0
CM038466	1098457	SCM038466_1098457	A	C	.	PASS	AC=192;AF=1.00;AN=192;DP=712;ExcessHet=3.0103;FS=0.000;InbreedingCoeff=0.3613;MLEAC=411;MLEAF=1.00;MQ=40.31;QD=32.50;SOR=5.714	GT	1/1	1/1	1/1	1/1	1/1	1/1	1/1	1/1	1/1	1/1	1/1	1/1	1/1	1/1	1/1	1/1	1/1	1/1	1/1	1/1	1/1	1/1	1/1	1/1	1/1	1/1	1/1	1/1	1/1	1/1	1/1	1/1	1/1	1/1	1/1	1/1	1/1	1/1	1/1	1/1	1/1	1/1	1/1	1/1	1/1	1/1	1/1	1/1	1/1	1/1	1/1	1/1	1/1	1/1	1/1	1/1	1/1	1/1	1/1	1/1	1/1	1/1	1/1	1/1	1/1	1/1	1/1	1/1	1/1	1/1	1/1	1/1	1/1	1/1	1/1	1/1	1/1	1/1	1/1	1/1	1/1	1/1	1/1	1/1	1/1	1/1	1/1	1/1	1/1	1/1	1/1	1/1	1/1	1/1	1/1	1/1	1/1	1/1	1/1	1/1	1/1	1/1	1/1	1/1	1/1	1/1	1/1	1/1	1/1	1/1	1/1	1/1	1/1	1/1	1/1	1/1	1/1	1/1	1/1	1/1	1/1	1/1	1/1	1/1	1/1	1/1	1/1	1/1	1/1	1/1	1/1	1/1	1/1	1/1	1/1	1/1	1/1	1/1	1/1	1/1	1/1	1/1	1/1	1/1	1/1	1/1	1/1	1/1	1/1	1/1	1/1	1/1	1/1	1/1	1/1	1/1	1/1	1/1	1/1	1/1	1/1	1/1	1/1	1/1	1/1	1/1
CM038466	1464505	SCM038466_1464505	G	T	.	PASS	AC=95;AF=0.660;AN=144;BaseQRankSum=0.00;DP=1588;ExcessHet=0.0000;FS=0.000;InbreedingCoeff=0.3309;MLEAC=290;MLEAF=1.00;MQ=29.55;MQRankSum=0.967;QD=34.00;ReadPosRankSum=0.524;SOR=0.638	GT	1/1	./.	1/1	1/1	./.	1/1	1/1	1/1	./.	0/0	0/1	./.	./.	./.	1/1	./.	1/1	./.	./.	0/0	1/1	0/1	./.	1/1	0/1	1/1	1/1	1/1	0/0	1/1	./.	1/1	./.	0/0	1/1	1/1	./.	./.	./.	0/0	1/1	1/1	1/1	0/1	0/0	1/1	./.	./.	1/1	0/0	1/1	./.	./.	./.	./.	1/1	1/1	0/1	1/1	./.	./.	1/1	./.	./.	./.	./.	0/0	1/1	0/1	1/1	0/0	0/0	./.	0/0	1/1	./.	1/1	./.	./.	./.	./.	./.	1/1	./.	./.	1/1	./.	1/1	./.	1/1	1/1	./.	./.	0/1	1/1	1/1	./.	./.	0/0	./.	./.	./.	1/1	./.	./.	./.	./.	./.	1/1	1/1	1/1	1/1	./.	./.	./.	./.	./.	1/1	./.	1/1	1/1	./.	./.	1/1	1/1	./.	./.	./.	./.	1/1	0/0	./.	0/0	./.	1/1	./.	0/0	./.	./.	0/0	0/1	1/1	1/1	1/1	1/1	1/1	./.	1/1	1/1	0/0	1/1	1/1	./.	0/0	0/0	./.	./.	0/1	./.	1/1	./.	./.	./.	./.	./.	./.
CM038466	1581059	SCM038466_1581059	C	T	.	PASS	AC=1;AF=0.014;AN=74;BaseQRankSum=1.15;DP=125;ExcessHet=3.0103;FS=0.000;InbreedingCoeff=0.3682;MLEAC=7;MLEAF=0.095;MQ=33.56;MQRankSum=1.15;QD=30.32;ReadPosRankSum=0.674;SOR=1.609	GT	0/1	0/0	0/0	0/0	0/0	0/0	0/0	0/0	0/0	0/0	0/0	0/0	0/0	./.	0/0	0/0	0/0	0/0	./.	0/0	0/0	0/0	0/0	0/0	0/0	0/0	0/0	0/0	0/0	0/0	0/0	0/0	0/0	./.	0/0	0/0	0/0	0/0	0/0	0/0	0/0	0/0	0/0	0/0	./.	0/0	0/0	0/0	./.	0/0	0/0	0/0	0/0	0/0	0/0	0/0	0/0	./.	0/0	0/0	0/0	0/0	0/0	0/0	0/0	0/0	0/0	0/0	0/0	0/0	0/0	0/0	./.	./.	0/0	0/0	0/0	./.	./.	0/0	0/0	0/0	0/0	0/0	0/0	0/0	0/0	0/0	0/0	0/0	0/0	0/0	0/0	0/0	0/0	0/0	0/0	0/0	0/0	0/0	0/0	0/0	0/0	0/0	0/0	0/0	0/0	0/0	0/0	0/0	0/0	0/0	0/0	0/0	0/0	./.	./.	0/0	0/0	0/0	0/0	0/0	0/0	0/0	0/0	0/0	0/0	0/0	0/0	0/0	./.	./.	0/0	0/0	0/0	0/0	0/0	0/0	0/0	./.	0/0	0/0	0/0	./.	0/0	0/0	0/0	0/0	0/0	0/0	0/0	0/0	./.	0/0	./.	0/0	0/0	./.	0/0	0/0	0/0	0/0	./.	0/0	0/0	0/0
CM038466	1821706	SCM038466_1821706	T	C	.	PASS	AC=26;AF=0.813;AN=32;DP=84;ExcessHet=0.0013;FS=0.000;InbreedingCoeff=0.3686;MLEAC=265;MLEAF=1.00;MQ=36.74;QD=35.26;SOR=5.318	GT	1/1	1/1	1/1	1/1	1/1	1/1	./.	./.	1/1	1/1	1/1	./.	1/1	./.	./.	./.	1/1	1/1	./.	./.	1/1	1/1	1/1	1/1	./.	1/1	0/0	1/1	1/1	1/1	1/1	./.	./.	./.	1/1	./.	1/1	1/1	1/1	1/1	1/1	1/1	1/1	1/1	./.	1/1	./.	1/1	./.	./.	1/1	1/1	1/1	1/1	./.	1/1	./.	1/1	1/1	1/1	1/1	1/1	1/1	1/1	1/1	./.	1/1	1/1	1/1	1/1	./.	./.	./.	1/1	./.	1/1	1/1	1/1	1/1	./.	1/1	1/1	./.	./.	./.	1/1	1/1	1/1	1/1	1/1	1/1	1/1	1/1	1/1	1/1	./.	1/1	1/1	1/1	./.	1/1	1/1	1/1	1/1	1/1	1/1	1/1	./.	1/1	1/1	1/1	./.	./.	./.	0/0	./.	./.	1/1	1/1	1/1	./.	1/1	./.	./.	0/0	1/1	./.	1/1	1/1	1/1	./.	1/1	1/1	1/1	1/1	./.	./.	1/1	./.	1/1	1/1	1/1	1/1	1/1	./.	1/1	./.	./.	1/1	1/1	1/1	./.	1/1	1/1	./.	./.	1/1	./.	./.	1/1	1/1	./.	./.	1/1	1/1	./.
CM038466	3725570	SCM038466_3725570	G	A	.	PASS	AC=10;AF=0.185;AN=54;DP=186;ExcessHet=0.0000;FS=0.000;InbreedingCoeff=0.3743;MLEAC=57;MLEAF=1.00;MQ=34.37;QD=33.97;SOR=0.976	GT	0/0	0/0	0/0	0/0	0/0	1/1	0/0	0/0	0/0	0/0	0/0	0/0	0/0	./.	0/0	0/0	0/0	0/0	./.	0/0	0/0	0/0	0/0	0/0	0/0	0/0	0/0	0/0	0/0	0/0	0/0	0/0	0/0	0/0	0/0	0/0	0/0	0/0	0/0	0/0	0/0	1/1	0/0	0/0	0/0	1/1	./.	0/0	0/0	0/0	0/0	0/0	0/0	0/0	0/0	0/0	0/0	0/0	0/0	0/0	1/1	0/0	0/0	0/0	0/0	0/0	0/0	0/0	0/0	0/0	0/0	0/0	0/0	0/0	0/0	1/1	0/0	0/0	0/0	0/0	0/0	0/0	0/0	0/0	0/0	0/0	0/0	0/0	0/0	0/0	0/0	0/0	0/0	0/0	0/0	0/0	0/0	0/0	0/0	0/0	0/0	0/0	0/0	0/0	0/0	0/0	0/0	0/0	0/0	0/0	0/0	0/0	0/0	0/0	0/0	0/0	0/0	0/0	0/0	0/0	0/0	0/0	0/0	0/0	0/0	0/0	0/0	0/0	0/0	0/0	0/0	0/0	0/0	0/0	0/0	0/0	0/0	0/0	0/0	0/0	0/0	0/0	0/0	0/0	0/0	0/0	0/0	./.	0/0	0/0	0/0	0/0	0/0	0/0	0/0	0/0	0/0	0/0	0/0	0/0	0/0	0/0	./.	0/0	0/0	0/0
CM038466	3869642	SCM038466_3869642	A	G	.	PASS	AC=20;AF=1.00;AN=20;DP=218;ExcessHet=3.0103;FS=0.000;InbreedingCoeff=0.3363;MLEAC=230;MLEAF=1.00;MQ=37.87;QD=36.31;SOR=5.283	GT	1/1	1/1	1/1	1/1	1/1	1/1	1/1	1/1	1/1	1/1	1/1	1/1	1/1	1/1	1/1	1/1	1/1	1/1	1/1	1/1	1/1	1/1	1/1	1/1	1/1	1/1	1/1	1/1	1/1	1/1	1/1	1/1	1/1	1/1	1/1	1/1	1/1	1/1	1/1	1/1	1/1	1/1	1/1	1/1	1/1	1/1	1/1	1/1	1/1	1/1	1/1	1/1	1/1	1/1	1/1	1/1	1/1	1/1	1/1	1/1	1/1	1/1	1/1	1/1	1/1	1/1	1/1	1/1	1/1	1/1	1/1	1/1	1/1	1/1	1/1	1/1	1/1	1/1	1/1	1/1	1/1	1/1	1/1	1/1	1/1	1/1	1/1	1/1	1/1	1/1	1/1	1/1	1/1	1/1	1/1	1/1	1/1	1/1	1/1	1/1	1/1	1/1	1/1	1/1	1/1	1/1	1/1	1/1	1/1	1/1	1/1	1/1	1/1	1/1	1/1	1/1	1/1	1/1	1/1	1/1	1/1	1/1	1/1	1/1	1/1	1/1	1/1	1/1	1/1	1/1	1/1	1/1	1/1	1/1	1/1	1/1	1/1	1/1	1/1	1/1	1/1	1/1	1/1	1/1	1/1	1/1	1/1	1/1	1/1	1/1	1/1	1/1	1/1	1/1	1/1	1/1	1/1	1/1	1/1	1/1	1/1	1/1	1/1	1/1	1/1	1/1
CM038466	6181400	SCM038466_6181400	G	A	.	PASS	AC=4;AF=0.167;AN=24;DP=24;ExcessHet=0.0135;FS=0.000;InbreedingCoeff=0.3436;MLEAC=40;MLEAF=1.00;MQ=36.01;QD=28.12;SOR=3.258	GT	./.	./.	0/0	0/0	./.	./.	./.	./.	./.	./.	./.	./.	./.	./.	./.	./.	1/1	0/0	./.	./.	./.	./.	./.	./.	./.	./.	0/0	./.	./.	./.	./.	./.	./.	./.	./.	./.	./.	./.	./.	./.	./.	./.	./.	1/1	./.	0/0	./.	./.	./.	./.	./.	./.	./.	0/0	./.	./.	./.	./.	./.	./.	./.	./.	./.	./.	./.	./.	./.	./.	0/0	./.	./.	./.	./.	./.	./.	./.	./.	./.	./.	./.	./.	./.	./.	./.	./.	0/0	./.	0/0	./.	./.	./.	./.	./.	./.	./.	./.	./.	./.	./.	./.	./.	./.	./.	./.	0/0	./.	./.	./.	./.	./.	./.	./.	./.	./.	./.	./.	./.	./.	./.	./.	./.	./.	./.	./.	./.	./.	./.	./.	./.	./.	./.	./.	./.	./.	./.	./.	./.	./.	./.	./.	./.	./.	./.	./.	./.	./.	./.	./.	./.	./.	./.	./.	./.	./.	./.	./.	./.	./.	./.	./.	./.	./.	./.	./.	./.	./.
CM038466	6401582	SCM038466_6401582	G	A	.	PASS	AC=2;AF=0.100;AN=20;DP=48;ExcessHet=0.1158;FS=0.000;InbreedingCoeff=0.3533;MLEAC=23;MLEAF=1.00;MQ=23.79;QD=27.17;SOR=0.693	GT	./.	./.	./.	./.	./.	0/0	./.	./.	./.	./.	./.	./.	./.	./.	./.	./.	./.	./.	./.	./.	./.	./.	./.	./.	./.	1/1	./.	./.	./.	./.	./.	./.	./.	0/0	./.	./.	./.	./.	./.	./.	./.	./.	0/0	./.	./.	./.	./.	./.	./.	./.	./.	./.	./.	./.	./.	./.	./.	./.	./.	./.	./.	./.	./.	./.	./.	./.	./.	0/0	./.	./.	./.	./.	./.	./.	./.	./.	./.	./.	./.	./.	./.	./.	0/0	./.	./.	./.	./.	./.	./.	./.	./.	./.	./.	./.	./.	./.	./.	./.	./.	./.	./.	./.	./.	./.	./.	./.	./.	./.	./.	./.	./.	./.	./.	./.	./.	./.	./.	./.	./.	./.	./.	./.	./.	./.	./.	./.	./.	./.	./.	./.	./.	./.	./.	./.	./.	./.	./.	./.	./.	./.	./.	0/0	./.	./.	0/0	./.	0/0	./.	./.	./.	./.	./.	./.	./.	./.	./.	./.	./.	./.	./.	./.	./.	./.	./.	0/0	./.
CM038466	7008033	SCM038466_7008033	G	A	.	PASS	AC=6;AF=0.214;AN=28;DP=60;ExcessHet=0.0021;FS=0.000;InbreedingCoeff=0.3562;MLEAC=56;MLEAF=1.00;MQ=25.73;QD=30.10;SOR=1.402	GT	./.	./.	./.	./.	./.	./.	./.	./.	./.	./.	./.	./.	./.	./.	./.	./.	0/0	./.	./.	./.	./.	./.	./.	./.	./.	./.	0/0	./.	./.	./.	./.	./.	./.	./.	./.	./.	./.	./.	./.	./.	./.	./.	./.	./.	./.	./.	0/0	./.	./.	./.	./.	./.	./.	./.	0/0	0/0	./.	./.	./.	0/0	./.	./.	./.	./.	0/0	./.	1/1	./.	./.	0/0	./.	./.	./.	./.	./.	./.	./.	./.	./.	./.	./.	./.	./.	./.	./.	./.	./.	0/0	./.	./.	./.	./.	./.	./.	./.	./.	./.	./.	0/0	./.	1/1	./.	./.	./.	./.	./.	./.	./.	./.	./.	./.	./.	./.	./.	./.	./.	./.	./.	./.	./.	./.	./.	./.	./.	./.	./.	./.	./.	./.	1/1	./.	./.	./.	./.	./.	./.	./.	./.	./.	./.	./.	./.	./.	./.	./.	./.	./.	./.	./.	./.	./.	./.	./.	./.	./.	./.	./.	./.	./.	./.	0/0	./.	./.	./.	./.	./.
CM038466	8970528	SCM038466_8970528	T	C	.	PASS	AC=1;AF=0.050;AN=20;BaseQRankSum=-3.660e-01;DP=47;ExcessHet=3.0103;FS=0.000;InbreedingCoeff=0.3438;MLEAC=18;MLEAF=0.900;MQ=35.31;MQRankSum=-1.800e-01;QD=12.94;ReadPosRankSum=0.00;SOR=0.446	GT	./.	./.	./.	./.	./.	./.	./.	./.	./.	./.	./.	./.	./.	./.	./.	./.	./.	./.	./.	./.	0/0	./.	./.	./.	./.	./.	./.	./.	./.	./.	./.	./.	./.	./.	./.	./.	./.	./.	./.	./.	./.	./.	./.	./.	./.	./.	./.	./.	./.	./.	./.	./.	./.	./.	./.	./.	./.	./.	./.	./.	./.	./.	./.	./.	./.	./.	0/0	./.	./.	./.	./.	./.	./.	./.	./.	./.	./.	./.	./.	./.	./.	./.	./.	./.	./.	./.	./.	./.	./.	./.	./.	./.	./.	./.	0/0	./.	0/0	./.	./.	./.	./.	./.	./.	./.	./.	./.	./.	./.	./.	0/0	./.	./.	./.	./.	./.	./.	0/0	./.	./.	./.	./.	./.	./.	./.	./.	./.	0/1	./.	./.	0/0	./.	./.	./.	./.	./.	./.	./.	./.	./.	./.	./.	./.	./.	./.	./.	./.	./.	./.	./.	./.	./.	./.	./.	./.	0/0	./.	./.	./.	./.	./.	./.	./.	0/0	./.	./.	./.
CM038466	9109943	SCM038466_9109943	A	G	.	PASS	AC=13;AF=0.542;AN=24;BaseQRankSum=0.967;DP=270;ExcessHet=0.0097;FS=0.000;InbreedingCoeff=0.3496;MLEAC=155;MLEAF=1.00;MQ=33.19;MQRankSum=-9.670e-01;QD=34.29;ReadPosRankSum=-9.670e-01;SOR=0.525	GT	1/1	./.	1/1	1/1	0/0	0/1	./.	0/0	0/0	0/0	1/1	./.	1/1	./.	./.	1/1	1/1	0/0	./.	1/1	0/0	1/1	0/0	1/1	0/0	1/1	0/0	0/0	./.	0/0	0/0	0/0	0/0	0/0	0/0	./.	0/0	0/0	0/0	./.	0/0	1/1	0/0	0/0	0/0	1/1	1/1	1/1	1/1	0/0	./.	1/1	0/0	1/1	0/0	1/1	0/0	0/0	1/1	0/0	0/0	0/0	1/1	0/0	0/0	0/0	0/0	0/0	./.	0/0	0/0	0/0	./.	0/0	0/0	1/1	1/1	1/1	1/1	1/1	1/1	./.	./.	0/0	1/1	0/0	./.	1/1	0/0	0/0	1/1	0/0	0/0	0/0	1/1	0/0	./.	1/1	1/1	./.	1/1	./.	1/1	0/0	./.	./.	0/0	0/0	0/0	0/0	0/0	0/0	./.	./.	1/1	./.	./.	0/0	./.	0/0	0/0	0/0	./.	0/0	./.	./.	0/0	0/0	1/1	./.	1/1	./.	./.	1/1	./.	1/1	0/0	0/0	1/1	0/0	./.	1/1	1/1	1/1	./.	1/1	1/1	./.	1/1	./.	0/0	0/0	./.	1/1	./.	1/1	0/0	./.	0/0	0/0	./.	./.	1/1	0/0	./.	./.
CM038466	9805809	SCM038466_9805809	G	A	.	PASS	AC=2;AF=0.067;AN=30;DP=61;ExcessHet=0.0755;FS=0.000;InbreedingCoeff=0.3457;MLEAC=17;MLEAF=0.567;MQ=29.07;QD=28.16;SOR=0.693	GT	0/0	./.	./.	./.	./.	./.	./.	./.	./.	./.	./.	./.	./.	./.	./.	./.	./.	0/0	./.	./.	./.	./.	./.	0/0	./.	./.	./.	0/0	./.	0/0	./.	./.	./.	./.	./.	./.	./.	./.	./.	./.	./.	./.	./.	./.	./.	./.	./.	./.	./.	./.	./.	./.	./.	./.	./.	./.	./.	./.	./.	./.	./.	./.	./.	./.	0/0	./.	1/1	./.	./.	./.	./.	0/0	./.	./.	./.	./.	./.	./.	./.	./.	./.	./.	./.	./.	./.	./.	./.	0/0	./.	./.	./.	./.	./.	./.	./.	./.	./.	./.	./.	./.	./.	./.	0/0	./.	./.	./.	./.	./.	./.	./.	./.	0/0	./.	./.	./.	./.	./.	./.	./.	./.	./.	./.	./.	./.	./.	./.	./.	./.	./.	./.	./.	./.	./.	./.	./.	./.	./.	0/0	./.	./.	0/0	./.	./.	0/0	0/0	./.	./.	./.	./.	./.	./.	./.	./.	./.	./.	./.	./.	./.	./.	./.	./.	./.	./.	./.	./.	./.
CM038466	10126122	SCM038466_10126122	G	A	.	PASS	AC=6;AF=0.273;AN=22;DP=31;ExcessHet=0.0048;FS=0.000;InbreedingCoeff=0.3471;MLEAC=58;MLEAF=1.00;MQ=39.24;QD=34.26;SOR=1.022	GT	./.	0/0	./.	./.	./.	./.	./.	./.	./.	./.	./.	./.	./.	./.	./.	./.	./.	./.	./.	./.	./.	./.	0/0	./.	./.	./.	./.	./.	./.	0/0	./.	./.	./.	./.	./.	./.	./.	./.	./.	./.	./.	./.	./.	1/1	./.	./.	./.	./.	./.	./.	./.	./.	./.	./.	./.	./.	./.	./.	./.	./.	./.	0/0	./.	./.	./.	./.	./.	./.	./.	./.	./.	./.	./.	./.	./.	./.	./.	./.	./.	./.	./.	./.	./.	./.	./.	./.	./.	./.	./.	./.	./.	./.	./.	./.	./.	./.	./.	./.	./.	./.	./.	./.	./.	0/0	./.	0/0	./.	./.	./.	./.	./.	./.	./.	./.	0/0	./.	./.	./.	./.	./.	./.	./.	./.	./.	0/0	./.	./.	./.	./.	./.	./.	./.	./.	./.	./.	./.	./.	./.	./.	./.	./.	./.	./.	1/1	./.	./.	./.	./.	./.	./.	./.	./.	./.	./.	./.	./.	./.	./.	./.	./.	./.	./.	./.	./.	./.	./.
CM038466	10343554	SCM038466_10343554	C	T	.	PASS	AC=5;AF=0.035;AN=142;BaseQRankSum=-4.310e-01;DP=295;ExcessHet=0.0017;FS=0.000;InbreedingCoeff=0.3841;MLEAC=12;MLEAF=0.085;MQ=30.48;MQRankSum=0.00;QD=32.52;ReadPosRankSum=0.00;SOR=2.584	GT	0/1	0/0	0/0	0/0	0/0	0/0	0/0	0/0	./.	0/0	0/0	0/0	./.	./.	0/0	./.	0/0	./.	./.	0/0	0/0	0/0	0/0	0/0	0/0	0/0	0/0	0/0	0/0	0/0	0/0	0/0	0/0	./.	0/0	./.	0/0	0/0	0/0	0/0	0/0	0/0	0/0	0/0	./.	0/0	0/0	0/0	./.	0/0	0/0	0/0	./.	0/0	./.	0/0	0/0	0/0	0/0	0/0	0/0	./.	0/0	./.	0/0	./.	0/0	0/0	0/0	0/0	0/0	0/0	./.	0/0	0/0	0/0	./.	./.	0/0	0/0	0/0	./.	0/0	./.	./.	0/0	0/0	0/0	0/0	0/0	0/0	0/0	0/0	0/0	0/0	0/0	./.	./.	0/0	0/0	./.	./.	0/0	0/0	0/0	0/0	0/0	0/0	1/1	0/0	0/0	0/0	./.	./.	0/0	./.	0/0	./.	./.	./.	0/0	./.	0/0	0/0	0/0	0/0	0/0	0/0	0/0	0/0	./.	0/0	0/0	0/0	0/0	0/0	./.	0/0	0/0	./.	1/1	0/0	0/0	0/0	0/0	0/0	./.	0/0	./.	./.	./.	0/0	./.	0/0	0/0	0/0	./.	0/0	./.	./.	0/0	./.	./.	./.	0/0	0/0
CM038466	10664290	SCM038466_10664290	A	ATGATTT	.	PASS	AC=6;AF=0.086;AN=70;DP=1238;ExcessHet=0.0008;FS=0.000;InbreedingCoeff=0.3270;MLEAC=36;MLEAF=0.514;MQ=35.01;QD=29.93;SOR=3.258	GT	0/0	0/0	0/0	0/0	0/0	0/0	0/0	0/0	0/0	0/0	0/0	0/0	0/0	0/0	0/0	0/0	0/0	0/0	0/0	0/0	0/0	0/0	0/0	0/0	0/0	0/0	0/0	0/0	0/0	0/0	0/0	0/0	0/0	0/0	0/0	0/0	0/0	0/0	0/0	0/0	0/0	0/0	0/0	0/0	0/0	0/0	0/0	0/0	0/0	0/0	0/0	0/0	./.	0/0	0/0	0/0	0/0	0/0	0/0	0/0	0/0	0/0	0/0	0/0	0/0	0/0	0/0	0/0	0/0	0/0	0/0	0/0	0/0	0/0	0/0	0/0	0/0	0/0	0/0	0/0	0/0	0/0	0/0	0/0	0/0	0/0	0/0	0/0	0/0	0/0	0/0	0/0	0/0	0/0	0/0	0/0	0/0	0/0	0/0	0/0	0/0	0/0	0/0	0/0	0/0	0/0	0/0	0/0	0/0	0/0	0/0	0/0	0/0	0/0	0/0	0/0	0/0	0/0	0/0	0/0	0/0	0/0	0/0	0/0	0/0	0/0	0/0	0/0	0/0	0/0	0/0	0/0	0/0	0/0	0/0	0/0	./.	0/0	0/0	0/0	0/0	0/0	0/0	0/0	0/0	0/0	1/1	1/1	0/0	0/0	0/0	1/1	0/0	0/0	0/0	0/0	0/0	0/0	0/0	0/0	0/0	0/0	0/0	0/0	0/0	0/0
CM038466	10690705	SCM038466_10690705	A	G	.	PASS	AC=1;AF=0.045;AN=22;BaseQRankSum=-8.420e-01;DP=104;ExcessHet=3.0103;FS=0.000;InbreedingCoeff=0.3490;MLEAC=15;MLEAF=0.682;MQ=37.34;MQRankSum=-1.645e+00;QD=13.86;ReadPosRankSum=0.253;SOR=0.368	GT	./.	./.	./.	0/0	./.	./.	./.	0/0	./.	./.	./.	./.	./.	./.	./.	./.	./.	./.	./.	./.	./.	./.	./.	0/0	./.	./.	./.	./.	./.	./.	./.	./.	./.	./.	./.	./.	./.	./.	./.	0/0	./.	./.	./.	./.	./.	./.	./.	./.	./.	./.	./.	./.	./.	./.	./.	./.	./.	./.	./.	./.	./.	./.	./.	./.	./.	./.	./.	./.	./.	./.	./.	./.	./.	./.	0/0	./.	./.	./.	./.	./.	./.	./.	./.	./.	./.	./.	./.	./.	./.	0/0	./.	./.	./.	./.	./.	./.	0/1	./.	./.	./.	./.	./.	./.	./.	./.	./.	./.	./.	./.	./.	./.	./.	./.	./.	./.	./.	./.	./.	./.	./.	./.	./.	./.	./.	./.	./.	./.	./.	./.	./.	./.	./.	./.	0/0	./.	./.	./.	./.	./.	./.	./.	./.	./.	./.	./.	./.	0/0	./.	./.	./.	0/0	./.	./.	./.	./.	./.	./.	./.	./.	./.	./.	./.	./.	./.	./.	./.
CM038466	10792335	SCM038466_10792335	A	G	.	PASS	AC=20;AF=1.00;AN=20;DP=59;ExcessHet=3.0103;FS=0.000;InbreedingCoeff=0.3535;MLEAC=274;MLEAF=1.00;MQ=30.37;QD=31.82;SOR=7.428	GT	1/1	1/1	1/1	1/1	1/1	1/1	1/1	1/1	1/1	1/1	1/1	1/1	1/1	1/1	1/1	1/1	1/1	1/1	1/1	1/1	1/1	1/1	1/1	1/1	1/1	1/1	1/1	1/1	1/1	1/1	1/1	1/1	1/1	1/1	1/1	1/1	1/1	1/1	1/1	1/1	1/1	1/1	1/1	1/1	1/1	1/1	1/1	1/1	1/1	1/1	1/1	1/1	1/1	1/1	1/1	1/1	1/1	1/1	1/1	1/1	1/1	1/1	1/1	1/1	1/1	1/1	1/1	1/1	1/1	1/1	1/1	1/1	1/1	1/1	1/1	1/1	1/1	1/1	1/1	1/1	1/1	1/1	1/1	1/1	1/1	1/1	1/1	1/1	1/1	1/1	1/1	1/1	1/1	1/1	1/1	1/1	1/1	1/1	1/1	1/1	1/1	1/1	1/1	1/1	1/1	1/1	1/1	1/1	1/1	1/1	1/1	1/1	1/1	1/1	1/1	1/1	1/1	1/1	1/1	1/1	1/1	1/1	1/1	1/1	1/1	1/1	1/1	1/1	1/1	1/1	1/1	1/1	1/1	1/1	1/1	1/1	1/1	1/1	1/1	1/1	1/1	1/1	1/1	1/1	1/1	1/1	1/1	1/1	1/1	1/1	1/1	1/1	1/1	1/1	1/1	1/1	1/1	1/1	1/1	1/1	1/1	1/1	1/1	1/1	1/1	1/1
CM038466	11191552	SCM038466_11191552	G	GGGTGGT	.	PASS	AC=2;AF=0.100;AN=20;DP=15;ExcessHet=0.1158;FS=0.000;InbreedingCoeff=0.3365;MLEAC=21;MLEAF=1.00;MQ=25.00;QD=30.58;SOR=1.609	GT	./.	./.	./.	./.	./.	./.	./.	./.	./.	1/1	./.	0/0	./.	./.	./.	./.	./.	./.	./.	0/0	./.	./.	./.	./.	./.	./.	./.	./.	./.	./.	./.	./.	./.	./.	./.	./.	./.	./.	./.	./.	./.	./.	./.	./.	./.	./.	./.	./.	./.	./.	0/0	./.	./.	./.	./.	./.	0/0	./.	./.	./.	./.	./.	./.	./.	0/0	./.	0/0	./.	./.	./.	./.	./.	./.	./.	./.	./.	./.	./.	./.	./.	0/0	./.	./.	./.	./.	./.	./.	./.	./.	./.	./.	0/0	./.	./.	./.	./.	./.	./.	./.	./.	./.	./.	./.	./.	./.	./.	0/0	./.	./.	./.	./.	./.	./.	./.	./.	./.	./.	./.	./.	./.	./.	./.	./.	./.	./.	./.	./.	./.	./.	./.	./.	./.	./.	./.	./.	./.	./.	./.	./.	./.	./.	./.	./.	./.	./.	./.	./.	./.	./.	./.	./.	./.	./.	./.	./.	./.	./.	./.	./.	./.	./.	./.	./.	./.	./.	./.
CM038466	11383355	SCM038466_11383355	A	ACTCC	.	PASS	AC=38;AF=0.380;AN=100;DP=322;ExcessHet=0.0000;FS=0.000;InbreedingCoeff=0.3698;MLEAC=126;MLEAF=1.00;MQ=37.22;QD=26.86;SOR=6.736	GT	1/1	0/0	0/0	1/1	0/0	0/0	./.	0/0	1/1	1/1	0/0	0/0	1/1	./.	1/1	./.	0/0	1/1	./.	1/1	1/1	1/1	0/0	1/1	1/1	1/1	1/1	1/1	1/1	0/0	1/1	1/1	0/0	1/1	0/0	./.	1/1	0/0	./.	0/0	0/0	0/0	0/0	1/1	./.	1/1	1/1	1/1	0/0	0/0	1/1	0/0	./.	1/1	0/0	1/1	0/0	0/0	1/1	1/1	1/1	1/1	0/0	./.	1/1	1/1	1/1	0/0	1/1	1/1	0/0	0/0	1/1	0/0	1/1	0/0	1/1	1/1	0/0	./.	1/1	./.	1/1	1/1	0/0	1/1	1/1	1/1	0/0	0/0	0/0	1/1	0/0	1/1	1/1	0/0	1/1	0/0	0/0	1/1	1/1	1/1	0/0	0/0	1/1	0/0	0/0	0/0	0/0	0/0	1/1	./.	1/1	./.	1/1	./.	1/1	0/0	0/0	0/0	0/0	1/1	./.	1/1	1/1	1/1	./.	1/1	1/1	0/0	0/0	0/0	1/1	1/1	1/1	0/0	1/1	1/1	0/0	./.	0/0	1/1	0/0	0/0	0/0	0/0	0/0	0/0	1/1	0/0	0/0	0/0	./.	0/0	1/1	0/0	0/0	1/1	./.	0/0	./.	0/0	./.	0/0	0/0	0/0
CM038466	11415562	SCM038466_11415562	T	A	.	PASS	AC=2;AF=0.077;AN=26;DP=86;ExcessHet=0.0877;FS=0.000;InbreedingCoeff=0.3639;MLEAC=15;MLEAF=0.577;MQ=38.00;QD=27.55;SOR=0.693	GT	0/0	./.	./.	./.	0/0	0/0	./.	./.	./.	./.	./.	./.	./.	./.	./.	./.	./.	./.	./.	./.	0/0	./.	./.	./.	./.	0/0	./.	./.	./.	./.	./.	./.	./.	./.	./.	./.	./.	./.	./.	./.	./.	./.	./.	./.	./.	./.	./.	./.	./.	./.	./.	./.	./.	./.	./.	./.	./.	./.	./.	./.	./.	./.	./.	./.	./.	./.	./.	./.	./.	./.	./.	./.	./.	./.	./.	./.	0/0	./.	./.	./.	./.	./.	./.	./.	./.	./.	./.	./.	./.	./.	./.	./.	0/0	./.	./.	./.	./.	./.	./.	./.	1/1	./.	./.	./.	./.	./.	./.	./.	./.	0/0	./.	./.	./.	./.	0/0	./.	./.	./.	./.	./.	./.	./.	./.	./.	0/0	./.	./.	./.	./.	./.	./.	./.	./.	./.	0/0	./.	./.	./.	./.	./.	./.	./.	./.	./.	./.	./.	./.	./.	./.	./.	./.	./.	./.	./.	./.	0/0	./.	./.	./.	./.	./.	./.	./.	./.	./.	./.
CM038466	11863722	SCM038466_11863722	T	A	.	PASS	AC=2;AF=0.050;AN=40;DP=41;ExcessHet=0.0560;FS=0.000;InbreedingCoeff=0.3503;MLEAC=14;MLEAF=0.350;MQ=25.00;QD=32.22;SOR=0.693	GT	0/0	0/0	0/0	0/0	0/0	0/0	0/0	0/0	0/0	0/0	0/0	0/0	0/0	0/0	0/0	0/0	0/0	0/0	0/0	0/0	0/0	0/0	0/0	0/0	0/0	0/0	0/0	0/0	0/0	0/0	0/0	0/0	0/0	0/0	0/0	0/0	0/0	0/0	0/0	0/0	0/0	0/0	0/0	0/0	0/0	0/0	0/0	0/0	0/0	0/0	0/0	0/0	0/0	0/0	0/0	1/1	0/0	0/0	0/0	0/0	0/0	0/0	0/0	0/0	0/0	0/0	0/0	0/0	0/0	0/0	0/0	0/0	0/0	0/0	0/0	0/0	0/0	0/0	0/0	0/0	0/0	0/0	0/0	0/0	0/0	0/0	0/0	0/0	0/0	0/0	0/0	0/0	0/0	0/0	0/0	0/0	0/0	0/0	0/0	0/0	0/0	0/0	0/0	0/0	0/0	0/0	0/0	0/0	0/0	0/0	0/0	0/0	0/0	0/0	0/0	0/0	0/0	0/0	0/0	0/0	0/0	0/0	0/0	0/0	0/0	0/0	0/0	0/0	0/0	0/0	0/0	0/0	0/0	0/0	0/0	0/0	0/0	0/0	0/0	0/0	0/0	0/0	0/0	0/0	0/0	0/0	0/0	0/0	0/0	0/0	0/0	0/0	0/0	0/0	0/0	0/0	0/0	0/0	0/0	0/0	0/0	0/0	0/0	0/0	0/0	0/0
CM038466	11941968	SCM038466_11941968	T	C	.	PASS	AC=10;AF=0.357;AN=28;DP=41;ExcessHet=0.0003;FS=0.000;InbreedingCoeff=0.3431;MLEAC=86;MLEAF=1.00;MQ=36.46;QD=30.64;SOR=3.912	GT	0/0	0/0	1/1	0/0	0/0	0/0	0/0	0/0	0/0	0/0	0/0	0/0	0/0	0/0	0/0	0/0	0/0	0/0	0/0	1/1	0/0	0/0	0/0	1/1	0/0	0/0	0/0	0/0	0/0	0/0	0/0	0/0	0/0	0/0	0/0	0/0	0/0	0/0	0/0	0/0	0/0	0/0	0/0	0/0	0/0	0/0	0/0	0/0	0/0	0/0	1/1	0/0	0/0	0/0	0/0	0/0	1/1	0/0	0/0	0/0	0/0	0/0	0/0	0/0	0/0	0/0	0/0	0/0	0/0	0/0	0/0	0/0	0/0	0/0	0/0	0/0	0/0	0/0	0/0	0/0	0/0	0/0	0/0	0/0	0/0	0/0	0/0	0/0	0/0	0/0	0/0	0/0	0/0	0/0	0/0	0/0	0/0	0/0	0/0	0/0	0/0	0/0	0/0	0/0	0/0	0/0	0/0	0/0	0/0	0/0	0/0	0/0	0/0	0/0	0/0	0/0	0/0	0/0	0/0	0/0	0/0	0/0	0/0	0/0	0/0	0/0	0/0	0/0	0/0	0/0	0/0	0/0	0/0	0/0	0/0	0/0	0/0	0/0	0/0	0/0	0/0	0/0	0/0	0/0	0/0	0/0	0/0	1/1	0/0	0/0	0/0	0/0	0/0	0/0	0/0	0/0	0/0	0/0	0/0	0/0	0/0	0/0	0/0	0/0	0/0	0/0
CM038466	12418430	SCM038466_12418430	T	C	.	PASS	AC=1;AF=9.804e-03;AN=102;BaseQRankSum=-3.980e-01;DP=368;ExcessHet=3.0103;FS=0.000;InbreedingCoeff=0.4019;MLEAC=5;MLEAF=0.049;MQ=36.50;MQRankSum=-1.393e+00;QD=4.25;ReadPosRankSum=-9.080e-01;SOR=0.086	GT	0/0	0/0	0/0	0/0	0/0	0/0	0/0	0/0	./.	0/0	0/0	0/0	./.	./.	0/0	0/0	0/0	0/0	./.	0/0	0/0	0/0	0/0	0/0	0/0	0/0	0/0	0/0	0/0	0/0	0/0	0/0	0/0	0/0	0/0	0/0	./.	0/0	0/0	0/0	0/0	0/0	0/0	0/0	./.	0/0	0/1	0/0	./.	0/0	0/0	0/0	./.	0/0	0/0	0/0	0/0	0/0	0/0	0/0	0/0	0/0	0/0	0/0	0/0	0/0	0/0	0/0	0/0	0/0	0/0	0/0	0/0	./.	0/0	0/0	0/0	0/0	0/0	0/0	0/0	0/0	0/0	0/0	0/0	0/0	0/0	0/0	0/0	0/0	0/0	0/0	0/0	0/0	0/1	0/0	./.	0/0	0/0	0/0	0/0	0/0	0/0	0/0	0/0	0/0	0/0	0/0	0/0	0/0	0/0	0/0	./.	0/0	0/0	0/0	./.	0/0	0/0	0/0	0/0	./.	0/0	0/0	0/0	0/0	0/0	0/0	0/0	0/0	0/0	0/0	0/0	0/0	0/0	0/0	./.	0/0	0/0	./.	0/0	0/0	0/0	0/0	0/0	0/0	0/0	0/0	0/0	./.	0/0	0/0	./.	0/0	0/0	0/0	0/0	./.	0/0	0/0	0/0	./.	0/0	0/0	0/0	0/0
CM038466	12890155	SCM038466_12890155	A	G	.	PASS	AC=1;AF=0.031;AN=32;BaseQRankSum=0.253;DP=148;ExcessHet=3.0103;FS=0.000;InbreedingCoeff=0.3650;MLEAC=10;MLEAF=0.313;MQ=34.64;MQRankSum=-6.920e-01;QD=4.78;ReadPosRankSum=-2.820e-01;SOR=0.693	GT	0/0	0/0	0/0	0/0	0/0	0/0	0/0	0/0	0/0	0/0	0/0	0/0	0/0	0/0	0/0	0/0	0/0	0/0	0/0	0/0	0/0	0/0	0/0	0/0	0/0	0/0	0/0	0/0	0/0	0/0	0/0	0/0	0/0	0/0	0/0	0/0	0/0	0/0	./.	0/0	0/0	0/0	0/0	0/0	0/0	0/0	0/0	0/0	./.	0/0	0/0	0/0	./.	0/0	0/0	0/0	0/0	0/0	0/0	0/0	0/0	0/0	0/0	0/0	0/0	0/0	0/0	0/0	0/0	0/0	./.	./.	./.	0/0	./.	0/0	0/0	0/0	0/0	0/0	0/0	0/0	./.	./.	0/0	0/0	0/1	0/0	0/0	0/0	0/0	0/0	./.	0/0	./.	0/0	0/0	0/0	0/0	0/0	./.	./.	0/0	0/0	./.	0/0	0/0	0/0	0/0	0/0	./.	0/0	./.	0/0	0/0	0/0	0/0	./.	0/0	./.	0/0	./.	0/0	0/0	0/0	0/0	0/0	./.	./.	./.	./.	0/0	0/0	./.	0/0	0/0	./.	0/0	./.	./.	0/0	./.	./.	0/0	./.	./.	./.	./.	./.	./.	./.	./.	./.	./.	./.	0/0	0/0	./.	./.	0/0	./.	./.	./.	./.	./.	./.
CM038466	13026727	SCM038466_13026727	A	G	.	PASS	AC=2;AF=0.048;AN=42;DP=49;ExcessHet=0.0533;FS=0.000;InbreedingCoeff=0.3528;MLEAC=13;MLEAF=0.310;MQ=42.00;QD=27.47;SOR=0.693	GT	0/0	0/0	0/0	0/0	0/0	0/0	0/0	0/0	0/0	0/0	0/0	0/0	0/0	0/0	0/0	0/0	0/0	0/0	0/0	0/0	0/0	0/0	0/0	0/0	0/0	0/0	0/0	0/0	0/0	0/0	0/0	0/0	0/0	0/0	0/0	0/0	0/0	0/0	0/0	0/0	0/0	1/1	0/0	0/0	0/0	0/0	0/0	0/0	0/0	0/0	0/0	0/0	0/0	0/0	0/0	0/0	0/0	0/0	0/0	0/0	0/0	0/0	0/0	0/0	0/0	0/0	0/0	0/0	0/0	0/0	0/0	0/0	0/0	0/0	0/0	0/0	0/0	0/0	0/0	0/0	0/0	0/0	0/0	0/0	0/0	0/0	0/0	0/0	0/0	0/0	0/0	0/0	0/0	0/0	0/0	0/0	0/0	0/0	0/0	0/0	0/0	0/0	0/0	0/0	0/0	0/0	0/0	0/0	0/0	0/0	0/0	0/0	0/0	0/0	0/0	0/0	0/0	0/0	0/0	0/0	0/0	0/0	0/0	0/0	0/0	0/0	0/0	0/0	0/0	0/0	0/0	0/0	0/0	0/0	0/0	0/0	0/0	0/0	0/0	0/0	0/0	0/0	0/0	0/0	0/0	0/0	0/0	0/0	0/0	0/0	0/0	0/0	0/0	0/0	0/0	0/0	0/0	0/0	0/0	0/0	0/0	0/0	0/0	0/0	0/0	0/0
CM038466	13286072	SCM038466_13286072	C	T	.	PASS	AC=2;AF=7.519e-03;AN=266;DP=2475;ExcessHet=0.0157;FS=0.000;InbreedingCoeff=0.1118;MLEAC=9;MLEAF=0.034;MQ=27.00;QD=26.30;SOR=1.609	GT	0/0	0/0	0/0	0/0	0/0	0/0	0/0	0/0	./.	0/0	./.	0/0	./.	./.	0/0	0/0	0/0	0/0	0/0	0/0	0/0	0/0	0/0	0/0	0/0	./.	0/0	0/0	0/0	0/0	./.	0/0	0/0	0/0	0/0	0/0	0/0	0/0	0/0	0/0	0/0	0/0	./.	0/0	./.	0/0	0/0	0/0	0/0	0/0	0/0	./.	./.	0/0	0/0	0/0	0/0	0/0	0/0	0/0	0/0	0/0	./.	./.	0/0	0/0	0/0	0/0	0/0	0/0	./.	./.	./.	./.	./.	0/0	0/0	./.	./.	./.	./.	0/0	0/0	./.	0/0	./.	./.	./.	0/0	0/0	0/0	0/0	0/0	0/0	0/0	0/0	0/0	./.	0/0	0/0	0/0	0/0	0/0	0/0	./.	0/0	0/0	0/0	0/0	./.	0/0	0/0	0/0	./.	0/0	./.	0/0	0/0	0/0	0/0	./.	0/0	./.	0/0	./.	0/0	./.	0/0	./.	0/0	./.	0/0	0/0	0/0	0/0	0/0	./.	0/0	0/0	0/0	0/0	0/0	./.	0/0	0/0	0/0	0/0	0/0	0/0	0/0	0/0	./.	0/0	0/0	./.	./.	0/0	0/0	0/0	0/0	0/0	./.	0/0	0/0	0/0	0/0
CM038466	13305203	SCM038466_13305203	T	G	.	PASS	AC=22;AF=0.733;AN=30;DP=431;ExcessHet=0.0021;FS=0.000;InbreedingCoeff=0.3352;MLEAC=203;MLEAF=1.00;MQ=31.77;QD=29.93;SOR=5.283	GT	1/1	1/1	1/1	1/1	1/1	1/1	1/1	1/1	1/1	1/1	1/1	1/1	1/1	1/1	1/1	1/1	1/1	0/0	1/1	1/1	1/1	1/1	1/1	1/1	1/1	1/1	1/1	1/1	1/1	1/1	1/1	1/1	1/1	1/1	1/1	1/1	1/1	1/1	0/0	0/0	0/0	1/1	1/1	1/1	1/1	1/1	1/1	1/1	1/1	1/1	0/0	1/1	1/1	1/1	1/1	1/1	0/0	1/1	1/1	1/1	1/1	1/1	1/1	1/1	1/1	1/1	1/1	1/1	1/1	1/1	1/1	1/1	1/1	1/1	1/1	1/1	1/1	1/1	1/1	1/1	0/0	1/1	1/1	1/1	1/1	1/1	1/1	1/1	1/1	1/1	1/1	1/1	1/1	1/1	1/1	1/1	1/1	1/1	0/0	0/0	1/1	1/1	0/0	1/1	1/1	1/1	1/1	1/1	1/1	1/1	1/1	1/1	1/1	1/1	1/1	1/1	./.	1/1	1/1	1/1	1/1	1/1	1/1	1/1	1/1	1/1	1/1	1/1	1/1	1/1	1/1	1/1	0/0	1/1	0/0	1/1	0/0	1/1	1/1	1/1	0/0	1/1	1/1	1/1	1/1	1/1	1/1	1/1	1/1	1/1	1/1	1/1	1/1	1/1	1/1	1/1	1/1	1/1	1/1	1/1	1/1	./.	1/1	0/0	1/1	1/1
CM038466	13509038	SCM038466_13509038	T	C	.	PASS	AC=26;AF=1.00;AN=26;DP=193;ExcessHet=3.0103;FS=0.000;InbreedingCoeff=0.3663;MLEAC=313;MLEAF=1.00;MQ=34.81;QD=30.90;SOR=0.793	GT	1/1	1/1	1/1	1/1	1/1	1/1	1/1	1/1	1/1	1/1	1/1	1/1	1/1	1/1	1/1	1/1	1/1	1/1	1/1	1/1	1/1	1/1	1/1	1/1	1/1	1/1	1/1	1/1	1/1	1/1	1/1	1/1	1/1	1/1	1/1	1/1	1/1	1/1	1/1	1/1	1/1	1/1	1/1	1/1	1/1	1/1	1/1	1/1	1/1	1/1	1/1	1/1	1/1	1/1	1/1	1/1	1/1	1/1	1/1	1/1	1/1	1/1	1/1	1/1	1/1	1/1	1/1	1/1	1/1	1/1	1/1	1/1	1/1	1/1	1/1	1/1	1/1	1/1	1/1	1/1	1/1	1/1	1/1	1/1	1/1	1/1	1/1	1/1	1/1	1/1	1/1	1/1	1/1	1/1	1/1	1/1	1/1	1/1	1/1	1/1	1/1	1/1	1/1	1/1	1/1	1/1	1/1	1/1	1/1	1/1	1/1	1/1	1/1	1/1	1/1	1/1	1/1	1/1	1/1	1/1	1/1	1/1	1/1	1/1	1/1	1/1	1/1	1/1	1/1	1/1	1/1	1/1	1/1	1/1	1/1	1/1	1/1	1/1	1/1	1/1	1/1	1/1	1/1	1/1	1/1	1/1	1/1	1/1	1/1	1/1	1/1	1/1	1/1	1/1	1/1	1/1	1/1	1/1	1/1	1/1	1/1	1/1	1/1	1/1	1/1	1/1
CM038466	13641151	SCM038466_13641151	A	G	.	PASS	AC=3;AF=0.021;AN=140;BaseQRankSum=0.00;DP=495;ExcessHet=0.0471;FS=0.000;InbreedingCoeff=0.4318;MLEAC=7;MLEAF=0.050;MQ=32.76;MQRankSum=0.842;QD=13.30;ReadPosRankSum=-8.420e-01;SOR=0.693	GT	0/0	0/0	0/0	0/0	0/0	0/0	0/0	0/0	0/0	0/0	0/0	0/0	0/0	0/0	0/0	0/0	0/0	0/0	0/0	0/0	0/0	0/0	0/0	0/0	0/0	0/0	0/0	0/0	0/0	0/0	0/0	0/0	0/0	0/0	0/0	0/0	0/0	0/0	0/0	0/0	0/0	0/0	0/0	0/0	0/0	0/0	0/0	0/0	0/0	0/0	0/0	0/0	0/0	0/0	0/0	0/0	0/0	0/0	0/0	0/0	0/0	0/1	0/0	0/0	0/0	0/0	0/0	0/0	0/0	0/0	0/0	0/0	0/0	0/0	0/0	0/0	0/0	0/0	0/0	0/0	0/0	0/0	0/0	0/0	0/0	0/0	0/0	0/0	0/0	0/0	0/0	0/0	0/0	0/0	0/0	0/0	0/0	0/0	0/0	0/0	0/0	1/1	0/0	0/0	0/0	0/0	0/0	0/0	0/0	0/0	0/0	0/0	0/0	0/0	0/0	0/0	0/0	0/0	0/0	0/0	0/0	0/0	0/0	0/0	0/0	0/0	0/0	0/0	0/0	0/0	0/0	0/0	0/0	0/0	0/0	0/0	0/0	0/0	0/0	0/0	0/0	0/0	0/0	0/0	0/0	0/0	0/0	0/0	0/0	0/0	0/0	0/0	0/0	0/0	0/0	0/0	0/0	0/0	0/0	0/0	0/0	0/0	0/0	0/0	0/0	0/0
CM038466	14083814	SCM038466_14083814	T	G	.	PASS	AC=18;AF=0.500;AN=36;DP=133;ExcessHet=0.0000;FS=0.000;InbreedingCoeff=0.3544;MLEAC=169;MLEAF=1.00;MQ=32.51;QD=29.15;SOR=0.693	GT	1/1	1/1	0/0	1/1	1/1	0/0	1/1	1/1	1/1	1/1	0/0	1/1	0/0	0/0	1/1	1/1	0/0	0/0	0/0	1/1	0/0	1/1	0/0	0/0	1/1	0/0	1/1	1/1	0/0	0/0	0/0	0/0	1/1	0/0	0/0	1/1	1/1	1/1	1/1	1/1	1/1	1/1	0/0	0/0	1/1	1/1	1/1	1/1	0/0	1/1	0/0	1/1	1/1	1/1	1/1	0/0	1/1	1/1	1/1	1/1	1/1	0/0	0/0	1/1	1/1	0/0	0/0	1/1	1/1	0/0	1/1	1/1	1/1	1/1	1/1	1/1	0/0	1/1	1/1	1/1	0/0	1/1	1/1	1/1	1/1	1/1	0/0	0/0	1/1	0/0	1/1	1/1	1/1	1/1	0/0	1/1	1/1	1/1	1/1	1/1	1/1	1/1	0/0	0/0	0/0	1/1	1/1	1/1	1/1	0/0	0/0	1/1	0/0	1/1	1/1	1/1	0/0	1/1	1/1	0/0	1/1	1/1	1/1	0/0	1/1	1/1	0/0	0/0	1/1	1/1	0/0	1/1	0/0	0/0	1/1	1/1	1/1	0/0	1/1	0/0	0/0	0/0	0/0	1/1	1/1	0/0	1/1	1/1	1/1	1/1	1/1	1/1	0/0	1/1	0/0	0/0	1/1	0/0	1/1	0/0	1/1	1/1	1/1	1/1	1/1	0/0
CM038466	14467364	SCM038466_14467364	C	T	.	PASS	AC=1;AF=0.010;AN=96;BaseQRankSum=2.66;DP=1658;ExcessHet=3.0103;FS=1.079;InbreedingCoeff=0.2750;MLEAC=16;MLEAF=0.167;MQ=37.39;MQRankSum=-2.596e+00;QD=11.19;ReadPosRankSum=0.281;SOR=0.913	GT	0/0	0/0	0/0	0/0	0/0	0/0	0/0	0/0	0/0	0/0	0/0	0/0	0/0	0/0	0/0	0/0	0/0	0/0	0/0	0/0	0/0	0/0	0/0	0/0	0/0	0/0	0/0	0/0	0/0	0/0	0/0	0/0	0/0	0/0	0/0	0/0	0/0	0/0	0/0	0/0	0/0	0/0	0/0	0/0	0/0	0/0	0/0	0/0	0/0	0/0	0/0	0/0	0/0	0/0	0/0	0/0	0/0	0/0	0/0	0/0	0/0	0/0	0/0	0/0	0/0	0/0	0/0	0/0	0/0	0/0	0/0	0/0	0/0	0/0	0/0	0/0	0/0	0/0	0/0	0/0	0/0	0/0	0/0	0/0	0/0	0/0	0/0	0/0	0/0	0/1	0/0	0/0	0/0	0/0	0/0	0/0	0/0	0/0	0/0	0/0	0/0	0/0	0/0	0/0	0/0	0/0	0/0	0/0	0/0	0/0	0/0	0/0	0/0	0/0	0/0	0/0	0/0	0/0	0/0	0/0	0/0	0/0	0/0	0/0	0/0	0/0	0/0	0/0	0/0	0/0	0/0	0/0	0/0	0/0	0/0	0/0	0/0	0/0	./.	0/0	0/0	0/0	0/0	0/0	0/0	0/0	0/0	0/0	0/0	0/0	0/0	0/0	./.	0/0	0/0	0/0	0/0	0/0	0/0	0/0	0/0	0/0	0/0	0/0	0/0	0/0
CM038466	14597557	SCM038466_14597557	T	A	.	PASS	AC=21;AF=0.244;AN=86;BaseQRankSum=0.00;DP=150;ExcessHet=0.0000;FS=1.648;InbreedingCoeff=0.3709;MLEAC=91;MLEAF=1.00;MQ=36.84;MQRankSum=-5.660e-01;QD=29.43;ReadPosRankSum=0.00;SOR=0.628	GT	1/1	0/0	1/1	0/1	0/0	0/0	0/0	0/0	./.	0/0	0/0	0/0	0/0	1/1	0/0	0/0	0/0	0/0	1/1	./.	0/0	0/0	0/0	0/0	0/0	0/0	1/1	0/0	0/0	0/0	0/0	0/0	0/1	0/0	0/0	1/1	0/0	0/0	1/1	0/1	1/1	0/0	0/0	0/0	1/1	0/0	0/0	0/0	0/0	0/0	0/0	0/0	1/1	0/0	1/1	0/0	0/0	0/0	0/0	0/0	0/0	0/0	0/0	1/1	0/0	1/1	0/0	0/0	0/0	0/0	0/0	0/0	./.	./.	0/0	0/0	0/0	0/0	0/0	0/0	0/0	0/0	0/0	0/0	0/0	0/1	0/0	0/0	0/0	0/0	0/0	1/1	0/0	0/0	0/0	0/0	0/0	0/0	1/1	0/0	0/0	0/0	0/0	0/0	0/0	0/0	0/0	0/1	0/0	0/0	0/0	0/0	0/0	0/0	0/0	0/0	0/0	./.	0/0	./.	0/0	0/0	0/0	0/0	0/0	0/0	0/0	0/0	1/1	0/0	0/0	0/0	0/0	0/0	0/0	0/0	1/1	0/0	1/1	./.	0/0	1/1	0/0	0/0	0/0	0/0	0/0	0/0	0/0	0/0	0/0	0/0	./.	1/1	0/0	0/0	0/0	0/0	./.	0/0	0/0	0/0	0/0	1/1	0/0	0/0
CM038466	14915333	SCM038466_14915333	T	C	.	PASS	AC=1;AF=0.011;AN=94;BaseQRankSum=0.00;DP=268;ExcessHet=3.0103;FS=0.000;InbreedingCoeff=0.4025;MLEAC=5;MLEAF=0.053;MQ=28.68;MQRankSum=-3.000e-02;QD=5.40;ReadPosRankSum=-1.471e+00;SOR=0.693	GT	0/0	0/0	0/0	0/0	0/0	0/0	0/0	0/0	0/0	0/0	0/0	0/0	0/0	0/0	0/0	0/0	0/0	0/0	0/0	0/0	0/0	0/0	0/0	0/0	0/0	0/0	0/0	0/0	0/0	0/0	0/0	0/0	0/0	0/0	0/0	0/0	0/0	0/0	0/0	0/0	0/0	0/0	0/0	0/0	0/0	0/0	0/0	0/0	0/0	0/0	0/0	0/0	0/0	0/0	0/0	0/1	0/0	0/0	0/0	0/0	0/0	0/0	0/0	0/0	0/0	0/0	0/0	0/0	0/0	0/0	0/0	0/0	0/0	0/0	0/0	0/0	0/0	0/0	0/0	0/0	0/0	0/0	0/0	0/0	0/0	0/0	0/0	0/0	0/0	0/0	0/0	0/0	0/0	0/0	0/0	0/0	0/0	0/0	0/0	0/0	0/0	0/0	0/0	0/0	0/0	0/0	0/0	0/0	0/0	0/0	0/0	0/0	0/0	0/0	0/0	0/0	0/0	0/0	0/0	0/0	0/0	0/0	0/0	0/0	0/0	0/0	0/0	0/0	0/0	0/0	0/0	0/0	0/0	0/0	0/0	0/0	0/0	0/0	0/0	0/0	0/0	0/0	0/0	0/0	0/0	0/0	0/0	0/0	0/0	0/0	0/0	0/0	0/0	0/0	0/0	0/0	0/0	0/0	0/0	0/0	0/0	0/0	0/0	0/0	0/0	0/0
CM038466	14987589	SCM038466_14987589	C	CTTG	.	PASS	AC=19;AF=0.475;AN=40;DP=128;ExcessHet=0.0064;FS=0.000;InbreedingCoeff=0.3391;MLEAC=173;MLEAF=1.00;MQ=31.36;MQRankSum=0.303;QD=34.69;ReadPosRankSum=-1.383e+00;SOR=0.823	GT	1/1	1/1	1/1	1/1	0/0	1/1	1/1	1/1	1/1	0/0	0/0	0/0	1/1	1/1	0/0	1/1	0/0	1/1	0/0	0/0	0/0	0/0	0/1	0/1	1/1	0/0	1/1	0/0	0/0	0/0	1/1	0/0	1/1	1/1	0/0	0/0	1/1	0/0	1/1	0/0	1/1	1/1	0/0	0/0	1/1	1/1	1/1	1/1	1/1	0/0	1/1	0/0	1/1	1/1	1/1	0/0	1/1	1/1	1/1	1/1	1/1	1/1	1/1	1/1	1/1	1/1	0/0	1/1	1/1	1/1	1/1	1/1	1/1	1/1	1/1	0/0	1/1	1/1	1/1	1/1	1/1	0/0	1/1	0/1	1/1	0/0	0/0	1/1	1/1	1/1	0/1	1/1	1/1	0/0	1/1	1/1	1/1	1/1	1/1	1/1	1/1	0/0	0/0	1/1	1/1	1/1	0/0	1/1	0/0	0/0	0/0	1/1	0/0	0/0	0/0	0/0	0/0	1/1	1/1	0/0	1/1	0/0	0/0	1/1	0/0	0/0	0/0	1/1	0/0	1/1	1/1	0/0	1/1	1/1	0/0	0/0	1/1	1/1	1/1	1/1	1/1	1/1	0/0	1/1	1/1	0/0	1/1	0/0	0/0	1/1	1/1	1/1	0/0	0/0	1/1	1/1	1/1	1/1	0/0	0/0	1/1	0/0	1/1	1/1	1/1	1/1
CM038466	15230614	SCM038466_15230614	G	T	.	PASS	AC=24;AF=1.00;AN=24;DP=355;ExcessHet=3.0103;FS=0.000;InbreedingCoeff=0.3525;MLEAC=286;MLEAF=1.00;MQ=37.08;QD=27.89;SOR=1.371	GT	1/1	1/1	1/1	1/1	1/1	1/1	1/1	1/1	1/1	1/1	1/1	1/1	1/1	1/1	1/1	1/1	1/1	1/1	1/1	1/1	1/1	1/1	1/1	1/1	1/1	1/1	1/1	1/1	1/1	1/1	1/1	1/1	1/1	1/1	1/1	1/1	1/1	1/1	1/1	1/1	1/1	1/1	1/1	1/1	1/1	1/1	1/1	1/1	1/1	1/1	1/1	1/1	1/1	1/1	1/1	1/1	1/1	1/1	1/1	1/1	1/1	1/1	1/1	1/1	1/1	1/1	1/1	1/1	1/1	1/1	1/1	1/1	1/1	1/1	1/1	1/1	1/1	1/1	1/1	1/1	1/1	1/1	1/1	1/1	1/1	1/1	1/1	1/1	1/1	1/1	1/1	1/1	1/1	1/1	1/1	1/1	1/1	1/1	1/1	1/1	1/1	1/1	1/1	1/1	1/1	1/1	1/1	1/1	1/1	1/1	1/1	1/1	1/1	1/1	1/1	1/1	1/1	1/1	1/1	1/1	1/1	1/1	1/1	1/1	1/1	1/1	1/1	1/1	1/1	1/1	1/1	1/1	1/1	1/1	1/1	1/1	1/1	1/1	1/1	1/1	1/1	1/1	1/1	1/1	1/1	1/1	1/1	1/1	1/1	1/1	1/1	1/1	1/1	1/1	1/1	1/1	1/1	1/1	1/1	1/1	1/1	1/1	1/1	1/1	1/1	1/1
CM038466	15759428	SCM038466_15759428	T	C	.	PASS	AC=2;AF=0.091;AN=22;DP=32;ExcessHet=0.1047;FS=0.000;InbreedingCoeff=0.3469;MLEAC=20;MLEAF=0.909;MQ=33.50;QD=30.42;SOR=0.693	GT	./.	./.	./.	./.	./.	./.	./.	0/0	./.	./.	./.	./.	./.	./.	./.	./.	./.	./.	./.	./.	./.	./.	./.	./.	./.	0/0	0/0	./.	./.	./.	./.	./.	./.	./.	./.	./.	./.	./.	./.	./.	0/0	./.	./.	./.	./.	./.	./.	./.	./.	./.	./.	./.	./.	./.	./.	./.	./.	./.	./.	./.	./.	0/0	./.	./.	./.	./.	./.	./.	0/0	./.	./.	./.	./.	0/0	./.	./.	./.	./.	./.	./.	./.	./.	./.	./.	./.	./.	./.	0/0	./.	./.	0/0	./.	./.	./.	./.	./.	./.	./.	./.	./.	./.	./.	1/1	./.	./.	./.	./.	./.	./.	./.	./.	./.	./.	./.	./.	./.	./.	./.	./.	./.	./.	./.	./.	./.	./.	./.	./.	./.	./.	./.	./.	./.	./.	./.	./.	./.	./.	./.	./.	./.	./.	./.	./.	./.	./.	./.	./.	./.	./.	0/0	./.	./.	./.	./.	./.	./.	./.	./.	./.	./.	./.	./.	./.	./.	./.	./.
CM038466	16562332	SCM038466_16562332	A	G	.	PASS	AC=2;AF=0.033;AN=60;BaseQRankSum=0.100;DP=215;ExcessHet=0.0370;FS=0.000;InbreedingCoeff=0.3831;MLEAC=9;MLEAF=0.150;MQ=24.66;MQRankSum=0.228;QD=23.25;ReadPosRankSum=-1.496e+00;SOR=0.560	GT	0/0	0/0	0/0	0/0	0/0	0/0	0/0	0/0	0/0	0/0	0/0	0/0	0/0	0/0	0/0	0/0	0/0	0/0	0/0	0/0	0/0	0/0	0/0	0/0	0/0	0/0	0/0	0/0	0/0	0/0	0/0	0/0	0/0	0/0	0/0	0/0	0/0	0/0	0/0	0/0	0/0	0/0	0/0	0/0	0/0	0/0	0/0	0/0	0/0	0/0	0/0	0/0	0/0	0/0	0/0	0/0	1/1	0/0	0/0	0/0	0/0	0/0	0/0	0/0	0/0	0/0	0/0	0/0	0/0	0/0	0/0	0/0	0/0	0/0	0/0	0/0	0/0	0/0	0/0	0/0	0/0	0/0	0/0	0/0	0/0	0/0	0/0	0/0	0/0	0/0	0/0	0/0	0/0	0/0	0/0	0/0	0/0	0/0	0/0	0/0	0/0	0/0	0/0	0/0	0/0	0/0	0/0	0/0	0/0	0/0	0/0	0/0	0/0	0/0	0/0	0/0	0/0	0/0	0/0	0/0	0/0	0/0	0/0	0/0	0/0	0/0	0/0	0/0	0/0	0/0	0/0	0/0	0/0	0/0	0/0	0/0	0/0	0/0	0/0	0/0	0/0	0/0	0/0	0/0	0/0	0/0	0/0	0/0	0/0	0/0	0/0	0/0	0/0	0/0	0/0	0/0	0/0	0/0	0/0	0/0	0/0	0/0	0/0	0/0	0/0	0/0
CM038466	17371310	SCM038466_17371310	C	G,T	.	PASS	AC=32,4;AF=0.889,0.111;AN=36;DP=354;ExcessHet=3.0103;FS=0.000;InbreedingCoeff=0.3846;MLEAC=303,24;MLEAF=1.00,0.667;MQ=31.54;QD=33.51;SOR=1.127	GT	2/2	1/1	1/1	1/1	1/1	1/1	1/1	1/1	1/1	1/1	1/1	1/1	1/1	1/1	1/1	1/1	1/1	1/1	1/1	1/1	1/1	1/1	1/1	1/1	1/1	1/1	1/1	1/1	1/1	1/1	1/1	1/1	1/1	1/1	1/1	1/1	1/1	1/1	1/1	1/1	1/1	1/1	1/1	1/1	1/1	1/1	1/1	1/1	1/1	1/1	1/1	1/1	1/1	1/1	1/1	1/1	1/1	1/1	1/1	1/1	1/1	1/1	1/1	1/1	1/1	1/1	1/1	1/1	1/1	1/1	1/1	1/1	1/1	1/1	1/1	1/1	1/1	1/1	1/1	1/1	1/1	1/1	1/1	1/1	1/1	2/2	1/1	1/1	1/1	1/1	1/1	1/1	1/1	1/1	1/1	1/1	1/1	1/1	1/1	1/1	1/1	1/1	1/1	1/1	1/1	1/1	1/1	1/1	1/1	1/1	1/1	1/1	1/1	1/1	1/1	1/1	1/1	1/1	1/1	1/1	1/1	1/1	1/1	1/1	1/1	1/1	1/1	1/1	1/1	1/1	1/1	1/1	1/1	1/1	1/1	1/1	1/1	1/1	1/1	1/1	1/1	1/1	1/1	1/1	1/1	1/1	1/1	1/1	1/1	1/1	1/1	1/1	1/1	1/1	1/1	1/1	1/1	1/1	1/1	1/1	1/1	1/1	1/1	1/1	1/1	1/1
CM038466	17508326	SCM038466_17508326	A	T	.	PASS	AC=2;AF=0.077;AN=26;DP=48;ExcessHet=0.0877;FS=0.000;InbreedingCoeff=0.3508;MLEAC=17;MLEAF=0.654;MQ=34.00;QD=31.64;SOR=1.609	GT	./.	./.	./.	./.	./.	./.	./.	./.	./.	./.	./.	./.	./.	./.	./.	./.	./.	./.	./.	./.	./.	./.	./.	./.	./.	0/0	./.	./.	./.	0/0	./.	./.	./.	./.	./.	./.	./.	./.	./.	./.	./.	./.	./.	./.	./.	./.	./.	./.	./.	./.	./.	./.	./.	./.	./.	./.	./.	./.	./.	./.	./.	./.	./.	./.	./.	./.	./.	./.	./.	./.	./.	./.	./.	./.	./.	./.	./.	./.	./.	./.	./.	./.	./.	./.	./.	./.	./.	./.	./.	./.	0/0	./.	./.	./.	./.	0/0	./.	./.	./.	./.	0/0	./.	./.	./.	./.	./.	./.	./.	./.	./.	1/1	./.	./.	./.	./.	./.	0/0	./.	./.	0/0	./.	./.	./.	./.	./.	./.	./.	./.	./.	./.	./.	./.	./.	./.	0/0	./.	./.	./.	./.	./.	./.	./.	0/0	./.	./.	./.	0/0	./.	./.	./.	./.	./.	./.	./.	./.	./.	./.	./.	0/0	./.	./.	./.	./.	./.	./.	./.
CM038466	18230792	SCM038466_18230792	C	T	.	PASS	AC=2;AF=0.091;AN=22;DP=92;ExcessHet=0.1047;FS=0.000;InbreedingCoeff=0.3542;MLEAC=18;MLEAF=0.818;MQ=34.53;QD=30.76;SOR=2.303	GT	./.	./.	./.	./.	./.	./.	./.	./.	./.	./.	./.	./.	./.	./.	./.	./.	./.	./.	./.	./.	./.	./.	./.	./.	0/0	0/0	0/0	0/0	./.	./.	./.	./.	./.	./.	./.	./.	./.	./.	./.	./.	./.	./.	./.	./.	./.	./.	./.	./.	./.	./.	./.	./.	./.	./.	./.	./.	./.	./.	./.	./.	./.	./.	./.	./.	./.	./.	./.	./.	./.	0/0	./.	./.	./.	0/0	./.	./.	./.	./.	./.	./.	./.	./.	./.	./.	./.	./.	./.	./.	./.	./.	./.	./.	./.	./.	./.	1/1	./.	./.	./.	./.	./.	./.	./.	./.	./.	./.	./.	./.	./.	./.	./.	./.	0/0	./.	./.	./.	./.	./.	./.	./.	./.	0/0	./.	0/0	./.	./.	./.	./.	./.	./.	./.	./.	./.	./.	./.	./.	./.	./.	./.	./.	./.	0/0	./.	./.	./.	./.	./.	./.	./.	./.	./.	./.	./.	./.	./.	./.	./.	./.	./.	./.	./.	./.	./.	./.	./.	./.
CM038466	19699894	SCM038466_19699894	T	C	.	PASS	AC=14;AF=0.636;AN=22;DP=178;ExcessHet=0.0022;FS=0.000;InbreedingCoeff=0.3427;MLEAC=162;MLEAF=1.00;MQ=22.17;QD=29.02;SOR=5.283	GT	0/0	./.	./.	./.	0/0	./.	0/0	./.	./.	./.	./.	./.	./.	./.	./.	./.	./.	./.	./.	./.	./.	./.	./.	./.	./.	./.	./.	./.	./.	./.	./.	./.	./.	./.	./.	./.	./.	./.	./.	./.	./.	./.	./.	./.	./.	./.	./.	1/1	./.	./.	./.	./.	./.	./.	./.	./.	./.	0/0	./.	./.	./.	./.	./.	./.	./.	./.	./.	./.	./.	./.	./.	./.	./.	./.	./.	./.	./.	./.	./.	./.	./.	./.	./.	./.	./.	./.	./.	./.	./.	./.	./.	./.	./.	1/1	./.	./.	./.	./.	./.	./.	./.	./.	./.	1/1	./.	./.	./.	1/1	./.	./.	./.	./.	./.	./.	./.	./.	./.	./.	./.	./.	./.	./.	./.	./.	./.	./.	./.	./.	./.	./.	./.	./.	./.	./.	./.	./.	./.	./.	./.	./.	./.	./.	./.	./.	./.	./.	./.	./.	./.	./.	./.	./.	./.	./.	1/1	./.	./.	./.	./.	./.	./.	1/1	./.	./.	./.	./.
CM038466	19757631	SCM038466_19757631	TGGG	T	.	PASS	AC=2;AF=0.083;AN=24;DP=32;ExcessHet=0.0955;FS=0.000;InbreedingCoeff=0.3396;MLEAC=21;MLEAF=0.875;MQ=36.43;QD=27.98;SOR=1.179	GT	./.	./.	0/0	./.	./.	0/0	./.	./.	./.	./.	./.	./.	./.	./.	./.	./.	./.	./.	./.	./.	1/1	./.	./.	./.	./.	./.	0/0	./.	./.	./.	./.	./.	./.	./.	./.	./.	./.	./.	./.	./.	0/0	./.	0/0	./.	./.	./.	./.	./.	./.	0/0	./.	./.	./.	./.	./.	./.	0/0	./.	./.	0/0	./.	./.	./.	./.	./.	./.	0/0	./.	./.	./.	./.	./.	./.	./.	./.	./.	./.	./.	./.	./.	./.	./.	./.	./.	./.	./.	./.	./.	./.	./.	./.	./.	0/0	./.	./.	./.	./.	./.	./.	./.	./.	./.	./.	./.	./.	./.	./.	./.	./.	./.	./.	./.	./.	./.	./.	./.	./.	./.	./.	./.	./.	./.	./.	./.	./.	./.	./.	./.	./.	./.	./.	./.	./.	./.	./.	./.	./.	./.	0/0	./.	./.	./.	./.	./.	./.	./.	./.	./.	./.	./.	./.	./.	./.	./.	./.	./.	./.	./.	./.	./.	./.	./.	./.	./.	./.	./.
CM038466	19985286	SCM038466_19985286	C	A	.	PASS	AC=2;AF=0.091;AN=22;DP=18;ExcessHet=0.1158;FS=0.000;InbreedingCoeff=0.3349;MLEAC=23;MLEAF=1.00;MQ=39.00;QD=22.61;SOR=1.609	GT	./.	./.	0/0	./.	./.	./.	./.	./.	./.	./.	./.	./.	./.	./.	./.	./.	./.	./.	./.	./.	1/1	./.	./.	0/0	./.	./.	./.	./.	./.	./.	./.	./.	./.	./.	./.	./.	./.	./.	./.	./.	0/0	0/0	./.	./.	./.	0/0	./.	./.	./.	./.	./.	./.	./.	./.	./.	0/0	./.	./.	./.	./.	./.	./.	./.	./.	./.	./.	./.	./.	./.	./.	./.	./.	./.	0/0	./.	./.	0/0	./.	./.	./.	./.	./.	./.	./.	./.	./.	./.	./.	./.	./.	0/0	./.	./.	./.	./.	./.	./.	./.	./.	./.	./.	./.	./.	./.	./.	./.	./.	./.	./.	./.	./.	./.	./.	./.	./.	./.	./.	./.	./.	./.	./.	./.	./.	./.	./.	0/0	./.	./.	./.	./.	./.	./.	./.	./.	./.	./.	./.	./.	./.	./.	./.	./.	./.	./.	./.	./.	./.	./.	./.	./.	./.	./.	./.	./.	./.	./.	./.	./.	./.	./.	./.	./.	./.	./.	./.	./.
CM038466	20297640	SCM038466_20297640	T	C	.	PASS	AC=2;AF=0.063;AN=32;BaseQRankSum=-6.000e-02;DP=232;ExcessHet=3.1527;FS=3.203;InbreedingCoeff=0.3486;MLEAC=25;MLEAF=0.781;MQ=40.39;MQRankSum=0.481;QD=11.73;ReadPosRankSum=1.14;SOR=0.165	GT	0/0	0/0	0/0	0/0	0/0	0/0	0/0	0/0	0/0	0/0	0/0	0/0	0/0	0/0	0/0	0/0	0/0	0/0	0/0	0/0	0/0	0/0	0/0	0/0	0/0	0/0	0/0	0/0	0/0	0/0	0/0	0/0	0/0	0/0	0/0	0/0	0/0	0/0	0/0	0/0	0/0	0/0	0/0	0/0	0/0	0/0	0/0	0/0	0/0	0/0	0/0	0/0	0/0	0/0	0/0	0/0	0/0	0/0	0/0	0/0	0/0	0/0	0/0	0/0	0/0	0/0	0/0	0/0	0/0	0/0	0/0	0/0	0/0	0/0	0/0	0/0	0/0	0/0	0/0	0/0	0/0	0/0	0/0	0/0	0/0	0/0	0/0	0/0	0/0	0/0	0/0	0/0	0/0	0/0	0/0	0/0	0/0	0/0	0/0	0/0	0/0	0/0	0/0	0/0	0/0	0/0	0/0	0/0	0/0	0/0	0/0	0/0	0/0	0/0	0/1	0/0	0/0	0/0	0/0	0/0	0/0	0/0	0/0	0/0	0/1	0/0	0/0	0/0	0/0	0/0	0/0	0/0	0/0	0/0	0/0	0/0	0/0	0/0	0/0	0/0	0/0	0/0	0/0	0/0	0/0	0/0	0/0	0/0	0/0	0/0	0/0	0/0	0/0	0/0	0/0	0/0	0/0	0/0	0/0	0/0	0/0	0/0	0/0	0/0	0/0	0/0
CM038466	20428170	SCM038466_20428170	T	C	.	PASS	AC=1;AF=0.024;AN=42;BaseQRankSum=0.00;DP=174;ExcessHet=3.0103;FS=0.000;InbreedingCoeff=0.3656;MLEAC=10;MLEAF=0.238;MQ=38.03;MQRankSum=-4.310e-01;QD=22.64;ReadPosRankSum=-9.670e-01;SOR=0.223	GT	0/0	0/0	0/0	0/0	0/0	0/0	0/0	0/0	0/0	0/0	0/0	0/0	0/0	0/0	0/0	0/0	0/0	0/0	0/0	0/0	0/0	0/0	0/0	0/1	0/0	0/0	0/0	0/0	0/0	0/0	0/0	0/0	0/0	0/0	0/0	0/0	0/0	0/0	0/0	0/0	0/0	0/0	0/0	0/0	0/0	0/0	0/0	0/0	0/0	0/0	0/0	0/0	0/0	0/0	0/0	0/0	0/0	0/0	0/0	0/0	0/0	0/0	0/0	0/0	0/0	0/0	0/0	0/0	0/0	0/0	0/0	0/0	0/0	0/0	0/0	0/0	0/0	0/0	0/0	0/0	0/0	0/0	0/0	0/0	0/0	0/0	0/0	0/0	0/0	0/0	0/0	0/0	0/0	0/0	0/0	0/0	0/0	0/0	0/0	0/0	0/0	0/0	0/0	0/0	0/0	0/0	0/0	0/0	0/0	0/0	0/0	0/0	0/0	0/0	0/0	0/0	0/0	0/0	0/0	0/0	0/0	0/0	0/0	0/0	0/0	0/0	0/0	0/0	0/0	0/0	0/0	0/0	0/0	0/0	0/0	0/0	0/0	0/0	0/0	0/0	0/0	0/0	0/0	0/0	0/0	0/0	0/0	0/0	0/0	0/0	0/0	0/0	0/0	0/0	0/0	0/0	0/0	0/0	0/0	0/0	0/0	0/0	0/0	0/0	0/0	0/0
CM038466	20689827	SCM038466_20689827	A	G	.	PASS	AC=1;AF=0.025;AN=40;BaseQRankSum=0.431;DP=34;ExcessHet=3.0103;FS=0.000;InbreedingCoeff=0.3345;MLEAC=14;MLEAF=0.350;MQ=35.06;MQRankSum=0.623;QD=12.55;ReadPosRankSum=-9.670e-01;SOR=0.693	GT	0/0	0/0	0/0	0/0	0/0	0/0	0/0	0/0	0/0	0/0	0/0	0/0	0/0	0/0	0/0	0/0	0/0	0/0	0/0	0/0	0/0	0/0	0/0	0/0	0/0	0/0	0/0	0/0	0/0	0/0	0/0	0/0	0/0	0/0	0/0	0/0	0/0	0/0	0/0	0/0	0/0	0/0	0/0	0/0	0/0	0/0	0/0	0/0	0/0	0/0	0/0	0/0	0/0	0/0	0/0	0/0	0/0	0/0	0/0	0/0	0/0	0/0	0/0	0/0	0/0	0/0	0/0	0/0	0/0	0/0	0/0	0/0	0/0	0/0	0/0	0/0	0/0	0/0	0/0	0/0	0/0	0/0	0/0	0/0	0/0	0/0	0/0	0/0	0/0	0/0	0/0	0/0	0/0	0/0	0/0	0/0	0/0	0/0	0/0	0/0	0/0	0/0	0/0	0/0	0/0	0/0	0/0	0/0	0/0	0/0	0/0	0/0	0/0	0/0	0/0	0/0	0/0	0/0	0/0	0/0	0/0	0/0	0/0	0/0	0/0	0/0	0/0	0/0	0/0	0/0	0/0	0/0	0/0	0/0	0/0	0/0	0/0	0/0	0/0	0/0	0/0	0/1	0/0	0/0	0/0	0/0	0/0	0/0	0/0	0/0	0/0	0/0	0/0	0/0	0/0	0/0	0/0	0/0	0/0	0/0	0/0	0/0	0/0	0/0	0/0	0/0
CM038466	21076195	SCM038466_21076195	A	G	.	PASS	AC=1;AF=0.050;AN=20;BaseQRankSum=0.00;DP=48;ExcessHet=3.0103;FS=0.000;InbreedingCoeff=0.3407;MLEAC=18;MLEAF=0.900;MQ=40.32;MQRankSum=0.566;QD=13.49;ReadPosRankSum=0.180;SOR=0.446	GT	./.	./.	./.	./.	./.	./.	./.	./.	./.	./.	./.	./.	./.	./.	./.	./.	0/0	./.	./.	./.	./.	./.	./.	./.	0/0	./.	0/0	./.	./.	0/0	0/0	./.	0/1	./.	./.	./.	./.	./.	./.	./.	./.	./.	./.	./.	./.	./.	./.	./.	./.	./.	./.	./.	./.	./.	./.	./.	./.	./.	./.	./.	./.	./.	./.	./.	./.	./.	./.	./.	./.	./.	./.	./.	./.	./.	./.	./.	./.	./.	./.	./.	./.	./.	./.	./.	./.	./.	./.	./.	./.	./.	./.	0/0	./.	./.	./.	./.	./.	./.	./.	./.	./.	./.	./.	./.	./.	./.	./.	./.	./.	./.	./.	./.	./.	./.	0/0	./.	./.	./.	./.	./.	./.	./.	./.	./.	./.	./.	./.	./.	./.	./.	./.	./.	./.	0/0	./.	./.	./.	./.	./.	./.	./.	./.	./.	./.	./.	./.	0/0	./.	./.	./.	./.	./.	./.	./.	./.	./.	./.	./.	./.	./.	./.	./.	./.	./.	./.	./.
CM038466	21103511	SCM038466_21103511	T	C	.	PASS	AC=1;AF=0.036;AN=28;BaseQRankSum=0.366;DP=124;ExcessHet=3.0103;FS=0.000;InbreedingCoeff=0.3554;MLEAC=14;MLEAF=0.500;MQ=31.81;MQRankSum=-1.309e+00;QD=10.29;ReadPosRankSum=1.98;SOR=0.446	GT	0/0	0/0	0/0	0/0	0/0	0/0	0/0	0/0	0/0	0/0	0/0	0/0	0/0	0/0	0/0	0/0	0/0	0/0	0/0	0/0	0/0	0/0	0/0	0/0	0/0	0/0	0/0	0/0	0/0	0/0	0/0	0/0	0/0	0/0	0/0	0/0	0/0	0/0	0/0	0/0	0/0	0/0	0/0	0/0	0/0	0/0	0/0	0/0	0/0	0/0	0/0	0/0	0/0	0/0	0/0	0/0	0/0	0/0	0/0	0/0	0/0	0/0	0/0	0/0	0/0	0/0	0/0	0/0	0/0	0/0	0/0	0/0	0/0	0/0	0/0	0/0	0/0	0/0	0/0	0/0	0/0	0/0	0/0	0/0	0/0	0/0	0/0	0/0	0/0	0/0	0/0	0/0	0/0	0/0	0/0	0/0	0/0	0/0	0/0	0/0	0/0	0/0	0/0	0/0	0/0	0/0	0/0	0/0	0/0	0/0	0/0	0/0	0/0	0/1	0/0	0/0	0/0	0/0	0/0	0/0	0/0	0/0	0/0	0/0	0/0	0/0	0/0	0/0	0/0	0/0	0/0	0/0	0/0	0/0	0/0	0/0	0/0	0/0	0/0	0/0	0/0	0/0	0/0	0/0	0/0	0/0	0/0	0/0	0/0	0/0	0/0	0/0	0/0	0/0	0/0	0/0	0/0	0/0	0/0	0/0	0/0	0/0	0/0	0/0	0/0	0/0
CM038466	21164618	SCM038466_21164618	T	C	.	PASS	AC=1;AF=0.015;AN=68;BaseQRankSum=0.184;DP=155;ExcessHet=3.0103;FS=0.000;InbreedingCoeff=0.3676;MLEAC=8;MLEAF=0.118;MQ=39.23;MQRankSum=-1.173e+00;QD=7.10;ReadPosRankSum=1.26;SOR=0.138	GT	0/0	0/0	0/0	0/0	0/0	0/0	0/0	0/0	0/0	0/0	0/0	0/0	0/0	0/0	0/0	0/0	0/0	0/0	0/0	0/0	0/0	0/0	0/0	0/0	0/0	0/0	0/0	0/0	0/0	0/0	0/0	0/0	0/0	0/0	0/0	0/0	0/1	0/0	0/0	0/0	0/0	0/0	0/0	0/0	0/0	0/0	0/0	0/0	0/0	0/0	0/0	0/0	0/0	0/0	0/0	0/0	0/0	0/0	0/0	0/0	0/0	0/0	0/0	0/0	0/0	0/0	0/0	0/0	0/0	0/0	0/0	0/0	0/0	0/0	0/0	0/0	0/0	0/0	0/0	0/0	0/0	0/0	0/0	0/0	0/0	0/0	0/0	0/0	0/0	0/0	0/0	0/0	0/0	0/0	0/0	0/0	0/0	0/0	0/0	0/0	0/0	0/0	0/0	0/0	0/0	0/0	0/0	0/0	0/0	0/0	0/0	0/0	0/0	0/0	0/0	0/0	0/0	0/0	0/0	0/0	0/0	0/0	0/0	0/0	0/0	0/0	0/0	0/0	0/0	0/0	0/0	0/0	0/0	0/0	0/0	0/0	0/0	0/0	0/0	0/0	0/0	0/0	0/0	0/0	0/0	0/0	0/0	0/0	0/0	0/0	0/0	0/0	0/0	0/0	0/0	0/0	0/0	0/0	0/0	0/0	0/0	0/0	0/0	0/0	0/0	0/0
CM038466	21318142	SCM038466_21318142	C	A	.	PASS	AC=1;AF=0.050;AN=20;BaseQRankSum=0.431;DP=24;ExcessHet=3.0103;FS=0.000;InbreedingCoeff=0.3371;MLEAC=21;MLEAF=1.00;MQ=33.28;MQRankSum=0.00;QD=34.06;ReadPosRankSum=0.00;SOR=1.179	GT	./.	0/0	./.	./.	./.	./.	./.	./.	./.	./.	./.	./.	./.	./.	./.	./.	./.	./.	./.	./.	./.	./.	./.	./.	./.	./.	0/0	./.	./.	./.	./.	./.	./.	./.	./.	./.	./.	./.	./.	./.	./.	./.	./.	./.	./.	./.	./.	./.	./.	./.	./.	./.	./.	./.	./.	./.	./.	./.	./.	./.	./.	./.	./.	./.	./.	./.	./.	./.	./.	./.	./.	./.	./.	./.	./.	0/0	./.	./.	./.	./.	./.	./.	./.	./.	./.	./.	0/0	./.	0/0	0/0	0/1	0/0	./.	./.	./.	./.	./.	./.	./.	./.	./.	./.	./.	./.	./.	./.	./.	./.	0/0	./.	./.	./.	./.	./.	./.	./.	./.	./.	./.	./.	./.	./.	./.	./.	./.	./.	./.	./.	./.	./.	./.	./.	./.	./.	./.	./.	./.	./.	./.	./.	./.	./.	./.	./.	./.	./.	./.	./.	./.	./.	./.	./.	./.	./.	./.	./.	./.	./.	./.	./.	./.	./.	./.	./.	0/0	./.
CM038466	21706462	SCM038466_21706462	C	T	.	PASS	AC=6;AF=0.167;AN=36;DP=59;ExcessHet=0.0009;FS=0.000;InbreedingCoeff=0.3614;MLEAC=38;MLEAF=1.00;MQ=22.03;QD=31.17;SOR=1.022	GT	0/0	0/0	0/0	0/0	0/0	0/0	0/0	0/0	0/0	0/0	0/0	0/0	0/0	0/0	0/0	0/0	0/0	0/0	0/0	0/0	0/0	0/0	0/0	0/0	0/0	1/1	0/0	0/0	0/0	0/0	0/0	0/0	0/0	0/0	0/0	0/0	0/0	0/0	0/0	0/0	1/1	0/0	0/0	0/0	0/0	0/0	0/0	0/0	0/0	0/0	0/0	0/0	0/0	0/0	0/0	0/0	0/0	0/0	0/0	0/0	0/0	0/0	0/0	0/0	0/0	0/0	0/0	0/0	0/0	0/0	0/0	0/0	0/0	0/0	0/0	0/0	0/0	0/0	0/0	0/0	0/0	0/0	0/0	0/0	0/0	0/0	0/0	0/0	0/0	0/0	0/0	0/0	0/0	0/0	0/0	0/0	0/0	0/0	0/0	0/0	0/0	0/0	0/0	0/0	0/0	0/0	0/0	0/0	0/0	0/0	0/0	0/0	0/0	0/0	0/0	0/0	0/0	0/0	0/0	0/0	0/0	0/0	0/0	0/0	0/0	0/0	0/0	0/0	0/0	0/0	0/0	0/0	0/0	0/0	0/0	0/0	0/0	0/0	0/0	0/0	0/0	0/0	0/0	0/0	0/0	0/0	1/1	0/0	0/0	0/0	0/0	0/0	0/0	0/0	0/0	0/0	0/0	0/0	0/0	0/0	0/0	0/0	0/0	0/0	0/0	0/0
CM038466	22014584	SCM038466_22014584	G	GT	.	PASS	AC=10;AF=0.278;AN=36;BaseQRankSum=0.00;DP=76;ExcessHet=0.0125;FS=0.000;InbreedingCoeff=0.3424;MLEAC=88;MLEAF=1.00;MQ=32.32;MQRankSum=0.00;QD=23.00;ReadPosRankSum=-1.383e+00;SOR=0.693	GT	0/0	0/0	0/0	0/0	1/1	0/0	0/0	0/0	0/0	0/0	0/0	0/0	0/0	0/0	0/0	0/0	0/0	0/0	0/0	0/0	0/0	0/0	1/1	0/1	1/1	0/0	0/0	0/0	0/0	0/0	0/0	0/0	0/0	1/1	0/0	0/0	0/0	0/0	0/0	0/0	0/0	1/1	0/0	0/0	0/0	1/1	1/1	0/0	0/0	0/0	0/0	0/0	0/0	1/1	0/0	1/1	0/0	1/1	1/1	1/1	0/0	0/0	0/0	0/0	0/0	0/0	1/1	0/0	0/0	0/0	0/0	0/0	0/0	0/0	0/0	0/0	0/0	0/0	0/0	0/0	0/0	0/0	0/0	0/0	1/1	0/0	0/0	0/1	0/0	0/0	0/0	0/0	0/0	0/0	0/0	0/0	0/0	0/0	0/0	0/0	0/0	0/0	0/0	1/1	1/1	1/1	1/1	0/0	0/0	0/0	0/0	0/0	0/0	0/0	0/0	0/0	0/0	1/1	1/1	0/0	0/0	0/0	0/0	0/0	0/0	0/0	0/0	1/1	0/0	0/0	0/0	1/1	0/0	0/0	0/0	0/0	0/0	0/0	0/0	0/0	0/0	0/0	0/0	0/0	0/0	1/1	0/0	0/0	0/0	0/0	0/0	0/0	0/0	0/0	0/0	0/0	0/0	0/0	0/0	1/1	0/0	0/0	0/0	0/0	0/0	0/0
CM038466	22375550	SCM038466_22375550	T	C	.	PASS	AC=1;AF=0.021;AN=48;BaseQRankSum=0.00;DP=168;ExcessHet=3.0103;FS=0.000;InbreedingCoeff=0.3711;MLEAC=9;MLEAF=0.188;MQ=36.51;MQRankSum=-1.834e+00;QD=8.89;ReadPosRankSum=-8.420e-01;SOR=0.693	GT	0/0	0/0	0/0	0/0	0/0	0/0	0/0	0/0	0/0	0/0	0/0	0/0	0/0	0/0	0/0	0/0	0/0	0/0	0/0	0/0	0/0	0/1	0/0	0/0	0/0	0/0	0/0	0/0	0/0	0/0	0/0	0/0	0/0	0/0	0/0	0/0	0/0	0/0	0/0	0/0	0/0	0/0	0/0	0/0	0/0	0/0	0/0	0/0	0/0	0/0	0/0	0/0	0/0	0/0	0/0	0/0	0/0	0/0	0/0	0/0	0/0	0/0	0/0	0/0	0/0	0/0	0/0	0/0	0/0	0/0	0/0	0/0	0/0	0/0	0/0	0/0	0/0	0/0	0/0	0/0	0/0	0/0	0/0	0/0	0/0	0/0	0/0	0/0	0/0	0/0	0/0	0/0	0/0	0/0	0/0	0/0	0/0	0/0	0/0	0/0	0/0	0/0	0/0	0/0	0/0	0/0	0/0	0/0	0/0	0/0	0/0	0/0	0/0	0/0	0/0	0/0	0/0	0/0	0/0	0/0	0/0	0/0	0/0	0/0	0/0	0/0	0/0	0/0	0/0	0/0	0/0	0/0	0/0	0/0	0/0	0/0	0/0	0/0	0/0	0/0	0/0	0/0	0/0	0/0	0/0	0/0	0/0	0/0	0/0	0/0	0/0	0/0	0/0	0/0	0/0	0/0	0/0	0/0	0/0	0/0	0/0	0/0	0/0	0/0	0/0	0/0
CM038466	22956051	SCM038466_22956051	G	A	.	PASS	AC=2;AF=0.030;AN=66;DP=194;ExcessHet=0.0335;FS=0.000;InbreedingCoeff=0.3930;MLEAC=14;MLEAF=0.212;MQ=35.61;QD=26.67;SOR=0.693	GT	0/0	0/0	0/0	0/0	0/0	0/0	0/0	0/0	0/0	0/0	0/0	0/0	0/0	0/0	0/0	0/0	0/0	0/0	0/0	0/0	0/0	0/0	0/0	0/0	0/0	0/0	0/0	0/0	0/0	0/0	0/0	0/0	0/0	0/0	0/0	0/0	0/0	0/0	0/0	0/0	0/0	0/0	0/0	0/0	0/0	0/0	0/0	0/0	0/0	0/0	0/0	0/0	0/0	0/0	0/0	0/0	0/0	0/0	0/0	0/0	0/0	1/1	0/0	0/0	0/0	0/0	0/0	0/0	0/0	0/0	0/0	0/0	0/0	0/0	0/0	0/0	0/0	0/0	0/0	0/0	0/0	0/0	0/0	0/0	0/0	0/0	0/0	0/0	0/0	0/0	0/0	0/0	0/0	0/0	0/0	0/0	0/0	0/0	0/0	0/0	0/0	0/0	0/0	0/0	0/0	0/0	0/0	0/0	0/0	0/0	0/0	0/0	0/0	0/0	0/0	0/0	0/0	0/0	0/0	0/0	0/0	0/0	0/0	0/0	0/0	0/0	0/0	0/0	0/0	0/0	0/0	0/0	0/0	0/0	0/0	0/0	0/0	0/0	0/0	0/0	0/0	0/0	0/0	0/0	0/0	0/0	0/0	0/0	0/0	0/0	0/0	0/0	0/0	0/0	0/0	0/0	0/0	0/0	0/0	0/0	0/0	0/0	0/0	0/0	0/0	0/0
CM038466	23420575	SCM038466_23420575	G	A	.	PASS	AC=2;AF=0.020;AN=102;DP=725;ExcessHet=0.0220;FS=0.000;InbreedingCoeff=0.4347;MLEAC=5;MLEAF=0.049;MQ=31.00;QD=29.05;SOR=0.693	GT	0/0	0/0	0/0	0/0	0/0	0/0	0/0	0/0	0/0	0/0	0/0	0/0	0/0	0/0	0/0	0/0	0/0	0/0	0/0	0/0	0/0	0/0	0/0	0/0	0/0	0/0	0/0	0/0	0/0	0/0	0/0	0/0	0/0	0/0	0/0	0/0	0/0	0/0	0/0	0/0	0/0	0/0	0/0	0/0	0/0	0/0	1/1	0/0	0/0	0/0	0/0	0/0	0/0	0/0	0/0	0/0	0/0	0/0	0/0	0/0	0/0	0/0	0/0	0/0	0/0	0/0	0/0	0/0	0/0	0/0	0/0	0/0	0/0	0/0	0/0	0/0	0/0	0/0	0/0	0/0	0/0	0/0	0/0	0/0	0/0	0/0	0/0	0/0	0/0	0/0	0/0	0/0	0/0	0/0	0/0	0/0	0/0	0/0	0/0	0/0	0/0	0/0	0/0	0/0	0/0	0/0	0/0	0/0	0/0	0/0	0/0	0/0	0/0	0/0	0/0	0/0	0/0	0/0	0/0	0/0	0/0	0/0	0/0	0/0	0/0	0/0	0/0	0/0	0/0	0/0	0/0	0/0	0/0	0/0	0/0	0/0	0/0	0/0	0/0	0/0	0/0	0/0	0/0	0/0	0/0	0/0	0/0	0/0	0/0	0/0	0/0	0/0	0/0	0/0	0/0	0/0	0/0	0/0	0/0	0/0	0/0	0/0	0/0	0/0	0/0	0/0
CM038466	23428553	SCM038466_23428553	A	G	.	PASS	AC=2;AF=0.012;AN=162;BaseQRankSum=0.787;DP=995;ExcessHet=3.0458;FS=0.000;InbreedingCoeff=0.3261;MLEAC=6;MLEAF=0.037;MQ=28.37;MQRankSum=0.674;QD=2.54;ReadPosRankSum=1.48;SOR=0.569	GT	0/0	0/0	0/0	0/0	0/0	0/0	./.	0/0	./.	0/0	0/0	0/0	0/0	0/0	0/0	0/0	0/0	0/0	0/0	0/0	0/0	0/0	0/0	0/0	0/0	0/0	0/0	0/0	0/0	0/0	./.	0/0	0/0	./.	./.	./.	0/0	0/0	./.	0/0	0/0	0/0	0/0	0/0	0/0	0/0	0/0	./.	./.	0/0	0/0	0/0	0/0	0/0	0/0	0/0	0/0	0/0	0/0	0/0	0/0	0/0	0/0	0/0	0/0	./.	0/0	0/1	0/0	0/0	0/0	0/0	0/0	./.	0/0	0/0	0/0	0/0	0/0	0/0	0/0	0/0	0/0	0/0	0/0	0/0	0/0	0/0	0/0	0/0	0/0	0/0	0/0	0/0	0/0	0/0	0/0	./.	0/0	0/1	0/0	0/0	0/0	0/0	0/0	0/0	0/0	0/0	0/0	0/0	0/0	./.	0/0	0/0	0/0	0/0	0/0	0/0	0/1	0/0	./.	./.	0/1	0/0	0/0	0/0	0/0	0/0	0/0	0/0	0/0	0/0	0/0	0/0	0/0	0/0	./.	0/0	0/0	./.	0/0	0/0	0/0	0/0	0/0	0/0	0/0	0/0	0/0	0/0	0/0	./.	./.	0/0	0/0	0/0	0/0	0/0	0/0	0/0	0/0	./.	0/0	0/0	0/0	0/0
CM038466	24140977	SCM038466_24140977	C	T	.	PASS	AC=4;AF=0.071;AN=56;DP=49;ExcessHet=0.0022;FS=0.000;InbreedingCoeff=0.3486;MLEAC=22;MLEAF=0.393;MQ=35.44;QD=29.94;SOR=3.258	GT	0/0	0/0	0/0	0/0	0/0	0/0	0/0	0/0	0/0	0/0	0/0	0/0	0/0	0/0	0/0	0/0	0/0	0/0	0/0	0/0	0/0	0/0	0/0	0/0	0/0	0/0	0/0	0/0	0/0	0/0	0/0	0/0	0/0	0/0	0/0	0/0	0/0	0/0	0/0	0/0	0/0	0/0	0/0	0/0	0/0	1/1	0/0	0/0	0/0	0/0	0/0	0/0	0/0	0/0	0/0	0/0	0/0	0/0	0/0	1/1	0/0	0/0	0/0	0/0	0/0	0/0	0/0	0/0	0/0	0/0	0/0	0/0	0/0	0/0	0/0	0/0	0/0	0/0	0/0	0/0	0/0	0/0	0/0	0/0	0/0	0/0	0/0	0/0	0/0	0/0	0/0	0/0	0/0	0/0	0/0	0/0	0/0	0/0	0/0	0/0	0/0	0/0	0/0	0/0	0/0	0/0	0/0	0/0	0/0	0/0	0/0	0/0	0/0	0/0	0/0	0/0	0/0	0/0	0/0	0/0	0/0	0/0	0/0	0/0	0/0	0/0	0/0	0/0	0/0	0/0	0/0	0/0	0/0	0/0	0/0	0/0	0/0	0/0	0/0	0/0	0/0	0/0	0/0	0/0	0/0	0/0	0/0	0/0	0/0	0/0	0/0	0/0	0/0	0/0	0/0	0/0	0/0	0/0	0/0	0/0	0/0	0/0	0/0	0/0	0/0	0/0
CM038466	24688196	SCM038466_24688196	A	G	.	PASS	AC=22;AF=0.611;AN=36;DP=546;ExcessHet=0.0000;FS=0.000;InbreedingCoeff=0.3571;MLEAC=215;MLEAF=1.00;MQ=28.13;QD=29.01;SOR=0.736	GT	1/1	1/1	1/1	1/1	0/0	1/1	1/1	1/1	0/0	1/1	0/0	0/0	0/0	0/0	0/0	1/1	1/1	1/1	0/0	0/0	1/1	1/1	1/1	1/1	1/1	1/1	0/0	1/1	0/0	1/1	0/0	0/0	1/1	1/1	0/0	1/1	1/1	1/1	1/1	0/0	1/1	0/0	1/1	0/0	1/1	1/1	0/0	0/0	1/1	1/1	1/1	1/1	0/0	1/1	0/0	1/1	1/1	0/0	1/1	0/0	0/0	0/0	1/1	1/1	0/0	0/0	1/1	1/1	1/1	1/1	1/1	0/0	0/0	0/0	0/0	1/1	1/1	0/0	1/1	1/1	1/1	1/1	1/1	0/0	1/1	0/0	0/0	1/1	0/0	1/1	1/1	1/1	1/1	0/0	0/0	1/1	0/0	1/1	1/1	1/1	0/0	0/0	1/1	1/1	0/0	0/0	1/1	1/1	1/1	1/1	0/0	0/0	0/0	0/0	0/0	1/1	0/0	1/1	0/0	0/0	0/0	0/0	0/0	1/1	0/0	0/0	0/0	1/1	0/0	0/0	0/0	0/0	0/0	1/1	0/0	1/1	1/1	0/0	1/1	0/0	0/0	0/0	0/0	1/1	0/0	0/0	0/0	1/1	0/0	1/1	0/0	0/0	0/0	1/1	1/1	0/0	1/1	1/1	0/0	0/0	0/0	0/0	1/1	1/1	0/0	1/1
CM038466	25344056	SCM038466_25344056	T	C	.	PASS	AC=1;AF=0.036;AN=28;BaseQRankSum=0.00;DP=146;ExcessHet=3.0103;FS=0.000;InbreedingCoeff=0.3555;MLEAC=14;MLEAF=0.500;MQ=34.36;MQRankSum=1.03;QD=11.92;ReadPosRankSum=-1.383e+00;SOR=0.495	GT	./.	./.	0/0	0/0	./.	0/0	./.	./.	./.	./.	0/1	./.	./.	./.	./.	./.	./.	./.	./.	./.	./.	./.	./.	0/0	./.	./.	0/0	./.	./.	./.	./.	./.	./.	./.	./.	./.	./.	./.	./.	./.	./.	./.	./.	0/0	./.	./.	./.	./.	./.	./.	./.	0/0	./.	./.	0/0	./.	./.	./.	./.	./.	./.	./.	./.	./.	./.	./.	./.	./.	./.	./.	./.	./.	./.	./.	./.	./.	./.	./.	./.	./.	./.	./.	./.	./.	./.	./.	./.	./.	./.	./.	0/0	./.	./.	./.	./.	./.	./.	./.	./.	./.	./.	./.	./.	./.	./.	./.	./.	./.	0/0	./.	./.	./.	./.	./.	./.	0/0	./.	./.	./.	./.	./.	./.	./.	./.	./.	./.	./.	./.	./.	./.	./.	./.	./.	./.	./.	./.	./.	./.	./.	./.	./.	./.	./.	./.	./.	./.	./.	./.	./.	./.	./.	./.	./.	0/0	0/0	./.	./.	./.	./.	./.	./.	./.	./.	./.	./.	./.
CM038466	25439953	SCM038466_25439953	T	A	.	PASS	AC=1;AF=0.019;AN=52;BaseQRankSum=0.00;DP=47;ExcessHet=3.0103;FS=0.000;InbreedingCoeff=0.3353;MLEAC=12;MLEAF=0.231;MQ=32.08;MQRankSum=-1.834e+00;QD=10.74;ReadPosRankSum=1.83;SOR=0.693	GT	0/0	0/0	0/0	0/0	0/0	0/0	0/0	0/0	0/0	0/0	0/0	0/0	0/0	0/0	0/0	0/0	0/0	0/0	0/0	0/0	0/0	0/0	0/0	0/0	0/0	0/0	0/1	0/0	0/0	0/0	0/0	0/0	0/0	0/0	0/0	0/0	0/0	0/0	0/0	0/0	0/0	0/0	0/0	0/0	0/0	0/0	0/0	0/0	0/0	0/0	0/0	0/0	0/0	0/0	0/0	0/0	0/0	0/0	0/0	0/0	0/0	0/0	0/0	0/0	0/0	0/0	0/0	0/0	0/0	0/0	0/0	0/0	0/0	0/0	0/0	0/0	0/0	0/0	0/0	0/0	0/0	0/0	0/0	0/0	0/0	0/0	0/0	0/0	0/0	0/0	0/0	0/0	0/0	0/0	0/0	0/0	0/0	0/0	0/0	0/0	0/0	0/0	0/0	0/0	0/0	0/0	0/0	0/0	0/0	0/0	0/0	0/0	0/0	0/0	0/0	0/0	0/0	0/0	0/0	0/0	0/0	0/0	0/0	0/0	0/0	0/0	0/0	0/0	0/0	0/0	0/0	0/0	0/0	0/0	0/0	0/0	0/0	0/0	0/0	0/0	0/0	0/0	0/0	0/0	0/0	0/0	0/0	0/0	0/0	0/0	0/0	0/0	0/0	0/0	0/0	0/0	0/0	0/0	0/0	0/0	0/0	0/0	0/0	0/0	0/0	0/0
CM038466	25496510	SCM038466_25496510	A	C	.	PASS	AC=1;AF=0.045;AN=22;BaseQRankSum=0.00;DP=19;ExcessHet=3.0103;FS=0.000;InbreedingCoeff=0.3312;MLEAC=21;MLEAF=0.955;MQ=38.84;MQRankSum=-1.282e+00;QD=27.78;ReadPosRankSum=1.28;SOR=1.981	GT	0/0	./.	./.	./.	./.	./.	./.	./.	./.	./.	./.	./.	./.	./.	0/0	./.	./.	./.	./.	./.	./.	./.	./.	./.	./.	0/1	./.	./.	./.	./.	./.	./.	./.	./.	./.	./.	./.	./.	./.	./.	./.	0/0	0/0	./.	./.	./.	./.	./.	./.	./.	./.	./.	./.	./.	./.	./.	./.	./.	./.	./.	./.	./.	./.	./.	./.	./.	./.	./.	./.	./.	./.	./.	./.	./.	./.	./.	./.	./.	./.	./.	./.	./.	./.	./.	0/0	./.	./.	./.	./.	./.	./.	./.	./.	./.	./.	./.	./.	./.	./.	./.	./.	./.	./.	./.	./.	./.	./.	./.	./.	0/0	./.	./.	./.	./.	./.	./.	./.	0/0	./.	./.	./.	./.	./.	./.	./.	./.	./.	0/0	./.	./.	./.	./.	./.	./.	./.	./.	./.	./.	./.	./.	0/0	./.	./.	./.	./.	./.	./.	./.	./.	./.	./.	./.	0/0	./.	./.	./.	./.	./.	./.	./.	./.	./.	./.	./.	./.	./.
CM038466	25706500	SCM038466_25706500	A	G	.	PASS	AC=24;AF=1.00;AN=24;DP=623;ExcessHet=3.0103;FS=0.000;InbreedingCoeff=0.3521;MLEAC=286;MLEAF=1.00;MQ=35.47;QD=35.72;SOR=0.836	GT	1/1	1/1	1/1	1/1	1/1	1/1	1/1	1/1	1/1	1/1	1/1	1/1	1/1	1/1	1/1	1/1	1/1	1/1	1/1	1/1	1/1	1/1	1/1	1/1	1/1	1/1	1/1	1/1	1/1	1/1	1/1	1/1	1/1	1/1	1/1	1/1	1/1	1/1	1/1	1/1	1/1	1/1	1/1	1/1	1/1	1/1	1/1	1/1	1/1	1/1	1/1	1/1	1/1	1/1	1/1	1/1	1/1	1/1	1/1	1/1	1/1	1/1	1/1	1/1	1/1	1/1	1/1	1/1	1/1	1/1	1/1	1/1	1/1	1/1	1/1	1/1	1/1	1/1	1/1	1/1	1/1	1/1	1/1	1/1	1/1	1/1	1/1	1/1	1/1	1/1	1/1	1/1	1/1	1/1	1/1	1/1	1/1	1/1	1/1	1/1	1/1	1/1	1/1	1/1	1/1	1/1	1/1	1/1	1/1	1/1	1/1	1/1	1/1	1/1	1/1	1/1	1/1	1/1	1/1	1/1	1/1	1/1	1/1	1/1	1/1	1/1	1/1	1/1	1/1	1/1	1/1	1/1	1/1	1/1	1/1	1/1	1/1	1/1	1/1	1/1	1/1	1/1	1/1	1/1	1/1	1/1	1/1	1/1	1/1	1/1	1/1	1/1	1/1	1/1	1/1	1/1	1/1	1/1	1/1	1/1	1/1	1/1	1/1	1/1	1/1	1/1
CM038466	26025888	SCM038466_26025888	G	T	.	PASS	AC=2;AF=0.100;AN=20;DP=66;ExcessHet=0.1296;FS=0.000;InbreedingCoeff=0.3407;MLEAC=22;MLEAF=1.00;MQ=28.00;QD=29.09;SOR=1.609	GT	./.	./.	./.	./.	./.	./.	./.	./.	./.	0/0	./.	./.	./.	./.	./.	./.	./.	./.	./.	./.	./.	./.	./.	./.	./.	0/0	./.	./.	./.	./.	./.	./.	./.	./.	./.	./.	./.	./.	./.	./.	./.	./.	./.	./.	./.	./.	./.	0/0	./.	./.	./.	./.	./.	./.	./.	./.	./.	./.	0/0	./.	./.	./.	./.	./.	./.	./.	./.	./.	./.	./.	0/0	./.	./.	./.	./.	./.	./.	./.	./.	./.	./.	./.	./.	./.	./.	./.	./.	./.	./.	1/1	./.	./.	./.	./.	./.	./.	./.	./.	./.	./.	./.	./.	./.	0/0	./.	./.	./.	./.	./.	./.	0/0	./.	./.	./.	./.	./.	./.	./.	./.	0/0	./.	./.	./.	./.	./.	./.	./.	./.	./.	./.	./.	./.	./.	./.	./.	./.	./.	./.	./.	./.	./.	./.	./.	./.	./.	./.	./.	./.	./.	./.	./.	./.	./.	./.	./.	./.	./.	./.	./.	0/0	./.	./.	./.	./.	./.	./.
CM038466	26235162	SCM038466_26235162	A	G	.	PASS	AC=8;AF=0.111;AN=72;DP=107;ExcessHet=0.0000;FS=0.000;InbreedingCoeff=0.3730;MLEAC=43;MLEAF=0.597;MQ=30.57;QD=32.71;SOR=5.670	GT	0/0	0/0	./.	0/0	0/0	0/0	0/0	1/1	1/1	0/0	0/0	0/0	./.	./.	0/0	0/0	0/0	0/0	./.	./.	0/0	0/0	0/0	0/0	0/0	1/1	1/1	0/0	0/0	0/0	0/0	0/0	0/0	./.	0/0	0/0	0/0	./.	1/1	0/0	1/1	0/0	0/0	0/0	./.	0/0	1/1	0/0	0/0	0/0	0/0	0/0	1/1	./.	0/0	0/0	0/0	./.	0/0	0/0	0/0	0/0	0/0	0/0	./.	./.	0/0	0/0	0/0	0/0	0/0	0/0	./.	./.	0/0	0/0	0/0	0/0	0/0	0/0	0/0	0/0	0/0	0/0	0/0	0/0	0/0	0/0	0/0	0/0	0/0	0/0	0/0	0/0	0/0	0/0	0/0	0/0	0/0	0/0	0/0	0/0	0/0	0/0	0/0	0/0	0/0	0/0	0/0	0/0	0/0	1/1	0/0	0/0	0/0	0/0	./.	0/0	./.	0/0	0/0	0/0	./.	0/0	0/0	0/0	./.	0/0	0/0	0/0	0/0	./.	0/0	0/0	0/0	0/0	./.	0/0	0/0	./.	0/0	0/0	0/0	0/0	0/0	0/0	0/0	./.	./.	0/0	0/0	0/0	./.	0/0	0/0	0/0	1/1	./.	0/0	0/0	./.	0/0	./.	./.	0/0	0/0
CM038466	26303096	SCM038466_26303096	A	T	.	PASS	AC=2;AF=0.100;AN=20;DP=26;ExcessHet=0.1158;FS=0.000;InbreedingCoeff=0.3465;MLEAC=19;MLEAF=0.950;MQ=41.00;QD=26.68;SOR=1.609	GT	./.	1/1	./.	./.	./.	./.	./.	./.	./.	./.	./.	./.	./.	./.	./.	./.	./.	./.	./.	./.	0/0	./.	./.	./.	./.	./.	./.	./.	./.	./.	./.	./.	./.	./.	./.	./.	./.	./.	./.	./.	0/0	0/0	./.	./.	./.	./.	./.	./.	./.	./.	./.	./.	./.	./.	./.	./.	./.	./.	./.	./.	./.	./.	./.	./.	./.	./.	./.	./.	./.	./.	./.	./.	./.	./.	./.	./.	./.	./.	./.	./.	./.	./.	./.	./.	./.	./.	./.	./.	./.	./.	./.	./.	./.	./.	./.	./.	./.	./.	./.	./.	./.	./.	0/0	./.	./.	./.	./.	./.	./.	./.	./.	./.	0/0	./.	./.	./.	./.	./.	./.	./.	./.	0/0	./.	./.	0/0	./.	./.	./.	./.	./.	./.	./.	./.	./.	./.	0/0	./.	./.	./.	./.	./.	./.	./.	./.	0/0	./.	./.	./.	./.	./.	./.	./.	./.	./.	./.	./.	./.	./.	./.	./.	./.	./.	./.	./.	./.	./.
CM038466	27675895	SCM038466_27675895	A	G	.	PASS	AC=2;AF=9.346e-03;AN=214;DP=693;ExcessHet=0.0107;FS=0.000;InbreedingCoeff=0.4038;MLEAC=3;MLEAF=0.014;MQ=27.54;QD=26.27;SOR=2.303	GT	0/0	0/0	0/0	0/0	0/0	0/0	0/0	0/0	0/0	0/0	0/0	0/0	0/0	0/0	0/0	0/0	0/0	0/0	0/0	0/0	0/0	0/0	0/0	0/0	0/0	0/0	0/0	0/0	0/0	0/0	0/0	0/0	0/0	0/0	0/0	0/0	0/0	0/0	0/0	0/0	0/0	0/0	0/0	0/0	0/0	0/0	0/0	1/1	0/0	0/0	0/0	0/0	0/0	0/0	0/0	0/0	0/0	0/0	0/0	0/0	0/0	0/0	0/0	0/0	0/0	0/0	0/0	0/0	0/0	0/0	0/0	0/0	0/0	0/0	0/0	0/0	0/0	0/0	0/0	0/0	0/0	0/0	0/0	0/0	0/0	0/0	0/0	0/0	0/0	0/0	0/0	0/0	0/0	0/0	0/0	0/0	0/0	0/0	0/0	0/0	0/0	./.	0/0	0/0	0/0	0/0	0/0	0/0	0/0	0/0	0/0	0/0	0/0	0/0	0/0	0/0	0/0	0/0	0/0	0/0	0/0	1/1	0/0	0/0	0/0	0/0	0/0	0/0	0/0	0/0	0/0	0/0	0/0	0/0	0/0	0/0	0/0	0/0	0/0	0/0	0/0	0/0	0/0	0/0	0/0	0/0	0/0	0/0	0/0	0/0	0/0	0/0	0/0	0/0	0/0	0/0	0/0	0/0	0/0	0/0	0/0	1/1	0/0	0/0	0/0	0/0
CM038466	27677547	SCM038466_27677547	A	G	.	PASS	AC=22;AF=1.00;AN=22;DP=124;ExcessHet=3.0103;FS=0.000;InbreedingCoeff=0.3426;MLEAC=257;MLEAF=1.00;MQ=32.55;QD=26.04;SOR=6.091	GT	1/1	1/1	1/1	1/1	1/1	1/1	1/1	1/1	1/1	1/1	1/1	1/1	1/1	1/1	1/1	1/1	1/1	1/1	1/1	1/1	1/1	1/1	1/1	1/1	1/1	1/1	1/1	1/1	1/1	1/1	1/1	1/1	1/1	1/1	1/1	1/1	1/1	1/1	1/1	1/1	1/1	1/1	1/1	1/1	1/1	1/1	1/1	1/1	1/1	1/1	1/1	1/1	1/1	1/1	1/1	1/1	1/1	1/1	1/1	1/1	1/1	1/1	1/1	1/1	1/1	1/1	1/1	1/1	1/1	1/1	1/1	1/1	1/1	1/1	1/1	1/1	1/1	1/1	1/1	1/1	1/1	1/1	1/1	1/1	1/1	1/1	1/1	1/1	1/1	1/1	1/1	1/1	1/1	1/1	1/1	1/1	1/1	1/1	1/1	1/1	1/1	1/1	1/1	1/1	1/1	1/1	1/1	1/1	1/1	1/1	1/1	1/1	1/1	1/1	1/1	1/1	1/1	1/1	1/1	1/1	1/1	1/1	1/1	1/1	1/1	1/1	1/1	1/1	1/1	1/1	1/1	1/1	1/1	1/1	1/1	1/1	1/1	1/1	1/1	1/1	1/1	1/1	1/1	1/1	1/1	1/1	1/1	1/1	1/1	1/1	1/1	1/1	1/1	1/1	1/1	1/1	1/1	1/1	1/1	1/1	1/1	1/1	1/1	1/1	1/1	1/1
CM038466	28285997	SCM038466_28285997	T	C	.	PASS	AC=18;AF=0.450;AN=40;DP=144;ExcessHet=0.0000;FS=0.000;InbreedingCoeff=0.3756;MLEAC=154;MLEAF=1.00;MQ=30.38;QD=29.46;SOR=7.903	GT	0/0	1/1	0/0	0/0	0/0	0/0	1/1	1/1	1/1	0/0	0/0	0/0	0/0	1/1	1/1	0/0	0/0	1/1	1/1	0/0	0/0	1/1	1/1	1/1	1/1	1/1	1/1	1/1	0/0	0/0	1/1	1/1	0/0	1/1	1/1	1/1	0/0	1/1	0/0	0/0	0/0	0/0	0/0	1/1	0/0	0/0	1/1	1/1	0/0	0/0	1/1	0/0	1/1	0/0	1/1	0/0	1/1	1/1	0/0	0/0	1/1	0/0	0/0	1/1	1/1	1/1	1/1	0/0	1/1	0/0	0/0	0/0	1/1	0/0	0/0	1/1	0/0	0/0	0/0	1/1	0/0	1/1	1/1	1/1	0/0	1/1	0/0	0/0	1/1	0/0	1/1	0/0	0/0	1/1	1/1	1/1	1/1	0/0	1/1	1/1	0/0	1/1	0/0	0/0	1/1	0/0	1/1	0/0	1/1	1/1	1/1	1/1	1/1	1/1	1/1	0/0	1/1	1/1	0/0	1/1	1/1	1/1	1/1	1/1	1/1	0/0	1/1	1/1	0/0	1/1	0/0	0/0	0/0	1/1	0/0	0/0	0/0	0/0	1/1	1/1	1/1	1/1	0/0	0/0	1/1	1/1	0/0	1/1	1/1	1/1	0/0	1/1	1/1	0/0	1/1	0/0	0/0	0/0	1/1	1/1	0/0	0/0	1/1	0/0	1/1	1/1
CM038466	28292857	SCM038466_28292857	T	C	.	PASS	AC=4;AF=0.200;AN=20;DP=38;ExcessHet=0.0202;FS=0.000;InbreedingCoeff=0.3471;MLEAC=39;MLEAF=1.00;MQ=29.34;QD=28.46;SOR=2.833	GT	./.	./.	./.	./.	0/0	./.	./.	./.	./.	./.	./.	./.	./.	./.	./.	./.	./.	./.	./.	./.	./.	./.	./.	./.	./.	1/1	./.	./.	./.	0/0	./.	./.	./.	./.	./.	./.	./.	./.	./.	./.	0/0	./.	./.	./.	./.	./.	./.	./.	./.	./.	./.	./.	./.	0/0	./.	./.	./.	./.	./.	./.	./.	./.	./.	./.	./.	./.	./.	./.	./.	./.	./.	./.	./.	./.	./.	./.	./.	./.	./.	./.	./.	./.	./.	./.	./.	./.	0/0	0/0	./.	./.	./.	./.	./.	./.	./.	./.	./.	./.	./.	./.	./.	./.	0/0	./.	./.	./.	./.	./.	./.	1/1	./.	./.	./.	./.	./.	./.	./.	./.	./.	./.	./.	./.	./.	./.	./.	./.	./.	./.	./.	./.	./.	./.	0/0	./.	./.	./.	./.	./.	./.	./.	./.	./.	./.	./.	./.	./.	./.	./.	./.	./.	./.	./.	./.	./.	./.	./.	./.	./.	./.	./.	./.	./.	./.	./.	./.	./.
CM038466	28933567	SCM038466_28933567	G	A	.	PASS	AC=28;AF=0.609;AN=46;DP=70;ExcessHet=0.0000;FS=0.000;InbreedingCoeff=0.3630;MLEAC=224;MLEAF=1.00;MQ=39.45;QD=30.22;SOR=7.428	GT	1/1	1/1	1/1	1/1	1/1	0/0	1/1	1/1	1/1	0/0	1/1	1/1	1/1	1/1	0/0	1/1	1/1	1/1	1/1	1/1	1/1	1/1	1/1	1/1	1/1	1/1	1/1	1/1	1/1	1/1	0/0	0/0	0/0	0/0	0/0	0/0	1/1	0/0	1/1	1/1	1/1	0/0	1/1	1/1	0/0	1/1	0/0	1/1	0/0	0/0	1/1	1/1	1/1	1/1	0/0	1/1	1/1	0/0	0/0	0/0	1/1	1/1	1/1	1/1	1/1	1/1	0/0	1/1	1/1	0/0	1/1	1/1	1/1	0/0	1/1	1/1	1/1	0/0	0/0	0/0	1/1	1/1	0/0	1/1	0/0	1/1	1/1	0/0	1/1	1/1	1/1	1/1	1/1	1/1	1/1	1/1	1/1	1/1	0/0	1/1	1/1	1/1	1/1	1/1	1/1	1/1	1/1	0/0	1/1	0/0	1/1	1/1	1/1	1/1	1/1	1/1	1/1	1/1	1/1	1/1	1/1	1/1	1/1	1/1	1/1	1/1	1/1	1/1	1/1	1/1	1/1	1/1	0/0	0/0	0/0	0/0	1/1	1/1	1/1	1/1	0/0	0/0	0/0	0/0	1/1	1/1	1/1	1/1	0/0	0/0	1/1	0/0	1/1	1/1	1/1	0/0	1/1	1/1	1/1	1/1	1/1	1/1	1/1	1/1	1/1	1/1
CM038466	29961610	SCM038466_29961610	T	TTTG	.	PASS	AC=40,16;AF=0.444,0.178;AN=90;BaseQRankSum=0.00;DP=1340;ExcessHet=43.4024;FS=4.093;InbreedingCoeff=0.1696;MLEAC=169,77;MLEAF=1.00,0.856;MQ=34.97;MQRankSum=0.904;QD=24.16;ReadPosRankSum=-1.834e+00;SOR=0.884	GT	0/1	./.	0/1	0/1	0/1	1/1	./.	0/1	./.	0/1	./.	./.	./.	./.	0/1	./.	./.	./.	./.	0/1	0/1	0/1	./.	0/1	./.	./.	./.	./.	./.	./.	./.	0/1	1/1	./.	./.	./.	0/1	0/1	./.	0/1	0/1	./.	0/1	./.	1/1	0/1	./.	./.	./.	./.	./.	./.	./.	0/1	0/1	./.	0/1	./.	./.	./.	1/1	0/1	./.	./.	0/1	./.	0/1	./.	0/1	0/1	0/1	./.	1/1	./.	./.	1/1	0/1	./.	./.	./.	./.	./.	0/1	./.	./.	./.	1/1	0/1	0/1	0/1	0/1	./.	./.	0/1	0/1	0/1	./.	./.	./.	./.	./.	./.	0/1	./.	0/1	0/0	./.	1/1	0/1	./.	0/1	./.	0/1	./.	1/1	./.	1/1	0/1	./.	./.	./.	./.	1/1	0/1	./.	./.	./.	./.	0/1	./.	./.	./.	0/1	./.	./.	./.	./.	1/1	./.	./.	1/1	./.	0/1	./.	./.	1/1	./.	0/1	./.	./.	./.	./.	./.	./.	0/1	0/1	./.	1/1	1/1	./.	./.	./.	./.	./.	0/1	0/1
CM038466	30499539	SCM038466_30499539	T	C	.	PASS	AC=2;AF=0.053;AN=38;DP=127;ExcessHet=0.0591;FS=0.000;InbreedingCoeff=0.3608;MLEAC=17;MLEAF=0.447;MQ=40.41;QD=30.57;SOR=3.611	GT	0/0	0/0	0/0	0/0	0/0	0/0	0/0	0/0	./.	0/0	0/0	0/0	0/0	0/0	0/0	0/0	0/0	0/0	./.	0/0	0/0	0/0	0/0	0/0	0/0	0/0	0/0	0/0	0/0	0/0	0/0	0/0	0/0	0/0	0/0	0/0	0/0	0/0	0/0	0/0	0/0	0/0	0/0	0/0	0/0	0/0	0/0	0/0	0/0	0/0	0/0	0/0	0/0	0/0	0/0	0/0	0/0	0/0	0/0	0/0	0/0	0/0	0/0	0/0	0/0	0/0	0/0	0/0	0/0	0/0	0/0	0/0	0/0	0/0	0/0	0/0	0/0	0/0	0/0	0/0	./.	./.	0/0	0/0	0/0	0/0	0/0	0/0	0/0	0/0	0/0	0/0	0/0	0/0	0/0	0/0	0/0	0/0	0/0	0/0	0/0	./.	0/0	0/0	0/0	0/0	0/0	0/0	0/0	1/1	./.	0/0	./.	./.	./.	0/0	0/0	0/0	0/0	0/0	0/0	./.	./.	0/0	./.	0/0	0/0	0/0	0/0	0/0	./.	0/0	0/0	0/0	0/0	0/0	./.	./.	./.	0/0	./.	./.	0/0	0/0	0/0	0/0	./.	./.	./.	0/0	0/0	0/0	./.	0/0	0/0	0/0	0/0	./.	./.	0/0	0/0	0/0	./.	0/0	0/0	0/0
CM038466	30845268	SCM038466_30845268	T	C	.	PASS	AC=2;AF=0.071;AN=28;DP=96;ExcessHet=0.0812;FS=0.000;InbreedingCoeff=0.3616;MLEAC=27;MLEAF=0.964;MQ=34.39;QD=36.36;SOR=2.147	GT	./.	./.	./.	./.	./.	./.	./.	./.	./.	./.	./.	./.	./.	./.	./.	./.	./.	./.	./.	0/0	./.	./.	0/0	0/0	./.	./.	./.	0/0	./.	./.	1/1	./.	./.	./.	./.	./.	./.	./.	./.	./.	0/0	./.	./.	./.	./.	./.	./.	./.	./.	./.	./.	./.	./.	./.	./.	./.	./.	./.	./.	./.	./.	./.	./.	./.	./.	./.	0/0	./.	./.	./.	./.	./.	0/0	./.	./.	./.	./.	./.	./.	./.	./.	./.	./.	./.	./.	0/0	./.	./.	./.	0/0	./.	./.	./.	./.	./.	./.	./.	./.	./.	./.	./.	./.	./.	./.	./.	./.	0/0	./.	./.	./.	./.	./.	./.	./.	./.	./.	./.	./.	./.	./.	./.	./.	./.	./.	./.	./.	./.	./.	./.	./.	./.	./.	0/0	./.	./.	./.	./.	./.	./.	./.	./.	./.	./.	./.	./.	./.	./.	./.	./.	./.	./.	./.	./.	./.	./.	0/0	./.	./.	./.	0/0	./.	./.	./.	./.	./.	./.
CM038466	31024124	SCM038466_31024124	A	ATG	.	PASS	AC=30,5;AF=0.833,0.139;AN=36;BaseQRankSum=0.967;DP=138;ExcessHet=3.0103;FS=0.000;InbreedingCoeff=0.3792;MLEAC=291,40;MLEAF=1.00,1.00;MQ=39.04;MQRankSum=-6.890e-01;QD=30.70;ReadPosRankSum=-1.150e+00;SOR=0.568	GT	1/1	1/1	1/1	1/1	./.	0/1	1/1	1/1	1/1	./.	1/1	1/1	./.	1/1	./.	1/1	./.	1/1	./.	./.	1/1	1/1	1/1	1/1	1/1	1/1	1/1	1/1	1/1	./.	./.	./.	1/1	1/1	1/1	./.	1/1	./.	./.	1/1	1/1	./.	1/1	1/1	./.	1/1	1/1	1/1	1/1	1/1	1/1	1/1	./.	./.	1/1	1/1	./.	1/1	./.	./.	1/1	1/1	1/1	1/1	./.	./.	1/1	1/1	1/1	1/1	1/1	1/1	1/1	1/1	./.	1/1	1/1	1/1	1/1	1/1	1/1	./.	1/1	./.	1/1	./.	1/1	1/1	1/1	1/1	./.	./.	./.	1/1	1/1	1/1	./.	1/1	1/1	1/1	1/1	./.	./.	1/1	1/1	./.	1/1	./.	1/1	1/1	1/1	1/1	./.	1/1	1/1	./.	1/1	1/1	./.	./.	1/1	./.	./.	1/1	1/1	./.	./.	1/1	./.	1/1	./.	./.	1/1	1/1	1/1	./.	./.	./.	./.	./.	./.	./.	./.	1/1	1/1	./.	./.	./.	1/1	1/1	1/1	1/1	./.	1/1	./.	1/1	1/1	./.	1/1	1/1	./.	./.	./.	1/1	1/1	./.
CM038466	31172063	SCM038466_31172063	A	G	.	PASS	AC=2;AF=0.083;AN=24;DP=92;ExcessHet=0.0955;FS=0.000;InbreedingCoeff=0.3556;MLEAC=17;MLEAF=0.708;MQ=30.00;QD=25.10;SOR=0.693	GT	./.	./.	./.	./.	0/0	./.	./.	./.	./.	./.	0/0	0/0	./.	./.	./.	./.	./.	./.	./.	./.	./.	./.	./.	./.	./.	./.	./.	./.	./.	./.	./.	./.	./.	./.	./.	./.	./.	./.	./.	./.	./.	./.	./.	./.	./.	./.	./.	./.	./.	./.	./.	./.	0/0	./.	./.	./.	./.	./.	./.	./.	0/0	0/0	./.	./.	./.	./.	./.	./.	./.	./.	./.	./.	./.	./.	./.	./.	./.	./.	./.	./.	./.	./.	./.	./.	./.	./.	./.	./.	./.	./.	./.	./.	./.	./.	./.	./.	./.	./.	./.	./.	0/0	./.	./.	./.	./.	./.	./.	./.	./.	./.	./.	./.	./.	./.	./.	./.	./.	./.	./.	./.	./.	./.	./.	./.	./.	./.	./.	./.	0/0	./.	./.	./.	./.	./.	./.	./.	./.	./.	./.	./.	./.	./.	./.	./.	./.	0/0	./.	./.	./.	./.	./.	./.	./.	./.	./.	./.	./.	./.	./.	./.	0/0	./.	0/0	./.	./.	./.
CM038466	31453311	SCM038466_31453311	T	C	.	PASS	AC=16;AF=0.400;AN=40;DP=197;ExcessHet=0.0000;FS=0.000;InbreedingCoeff=0.3416;MLEAC=145;MLEAF=1.00;MQ=39.49;QD=27.40;SOR=5.784	GT	0/0	0/0	0/0	1/1	0/0	1/1	0/0	1/1	0/0	0/0	0/0	0/0	0/0	0/0	1/1	1/1	1/1	0/0	1/1	0/0	0/0	0/0	0/0	0/0	0/0	0/0	1/1	1/1	0/0	0/0	0/0	0/0	0/0	0/0	0/0	0/0	0/0	0/0	1/1	0/0	0/0	1/1	0/0	0/0	0/0	1/1	0/0	0/0	0/0	0/0	0/0	1/1	0/0	1/1	0/0	0/0	1/1	1/1	1/1	1/1	0/0	0/0	0/0	0/0	1/1	0/0	0/0	0/0	0/0	0/0	0/0	0/0	0/0	0/0	1/1	0/0	1/1	1/1	1/1	0/0	1/1	1/1	0/0	1/1	0/0	0/0	0/0	1/1	0/0	0/0	0/0	0/0	1/1	0/0	0/0	0/0	1/1	1/1	0/0	0/0	0/0	0/0	0/0	0/0	0/0	0/0	0/0	0/0	0/0	0/0	0/0	0/0	0/0	0/0	0/0	1/1	0/0	0/0	0/0	0/0	0/0	0/0	0/0	0/0	0/0	0/0	0/0	0/0	0/0	0/0	1/1	0/0	0/0	0/0	0/0	0/0	0/0	0/0	0/0	1/1	0/0	0/0	0/0	0/0	0/0	1/1	0/0	1/1	0/0	0/0	0/0	0/0	0/0	0/0	0/0	1/1	0/0	0/0	0/0	0/0	0/0	0/0	1/1	1/1	0/0	0/0
CM038466	32599956	SCM038466_32599956	A	G	.	PASS	AC=1;AF=0.031;AN=32;BaseQRankSum=0.674;DP=143;ExcessHet=3.0103;FS=0.000;InbreedingCoeff=0.3557;MLEAC=13;MLEAF=0.406;MQ=28.26;MQRankSum=-1.383e+00;QD=19.29;ReadPosRankSum=0.00;SOR=0.693	GT	0/0	0/0	0/0	0/0	0/0	0/0	0/0	0/0	0/0	0/0	0/0	0/0	0/0	0/0	0/0	0/0	0/0	0/0	./.	0/0	0/0	0/0	0/0	0/0	0/0	0/0	0/0	0/0	0/0	0/0	0/0	0/0	0/0	0/0	0/0	0/0	0/0	0/0	0/0	0/0	0/0	0/0	0/0	0/1	0/0	0/0	0/0	0/0	0/0	0/0	0/0	0/0	0/0	0/0	0/0	0/0	0/0	0/0	0/0	0/0	0/0	0/0	0/0	0/0	0/0	0/0	0/0	0/0	0/0	0/0	0/0	0/0	0/0	0/0	0/0	0/0	0/0	0/0	0/0	0/0	0/0	0/0	0/0	0/0	0/0	0/0	0/0	0/0	0/0	0/0	0/0	0/0	0/0	0/0	0/0	0/0	0/0	0/0	0/0	0/0	0/0	0/0	0/0	0/0	0/0	0/0	0/0	0/0	0/0	0/0	0/0	0/0	0/0	0/0	0/0	0/0	0/0	0/0	0/0	0/0	0/0	0/0	0/0	0/0	0/0	0/0	0/0	0/0	0/0	0/0	0/0	0/0	0/0	0/0	0/0	0/0	0/0	0/0	0/0	0/0	0/0	./.	0/0	0/0	0/0	0/0	0/0	0/0	0/0	0/0	0/0	0/0	./.	0/0	0/0	0/0	0/0	0/0	0/0	0/0	0/0	0/0	0/0	0/0	0/0	0/0
CM038466	32743370	SCM038466_32743370	T	C	.	PASS	AC=46;AF=1.00;AN=46;DP=150;ExcessHet=3.0103;FS=0.000;InbreedingCoeff=0.3800;MLEAC=354;MLEAF=1.00;MQ=29.79;QD=30.17;SOR=9.735	GT	1/1	1/1	1/1	1/1	1/1	1/1	1/1	1/1	1/1	1/1	1/1	1/1	1/1	1/1	1/1	1/1	1/1	1/1	1/1	1/1	1/1	1/1	1/1	1/1	1/1	1/1	1/1	1/1	1/1	1/1	1/1	1/1	1/1	1/1	1/1	1/1	1/1	1/1	1/1	1/1	1/1	1/1	1/1	1/1	1/1	1/1	1/1	1/1	1/1	1/1	1/1	1/1	1/1	1/1	1/1	1/1	1/1	1/1	1/1	1/1	1/1	1/1	1/1	1/1	1/1	1/1	1/1	1/1	1/1	1/1	1/1	1/1	1/1	1/1	1/1	1/1	1/1	1/1	1/1	1/1	1/1	1/1	1/1	1/1	1/1	1/1	1/1	1/1	1/1	1/1	1/1	1/1	1/1	1/1	1/1	1/1	1/1	1/1	1/1	1/1	1/1	1/1	1/1	1/1	1/1	1/1	1/1	1/1	1/1	1/1	1/1	1/1	1/1	1/1	1/1	1/1	1/1	1/1	1/1	1/1	1/1	1/1	1/1	1/1	1/1	1/1	1/1	1/1	1/1	1/1	1/1	1/1	1/1	1/1	1/1	1/1	1/1	1/1	1/1	1/1	1/1	1/1	1/1	1/1	1/1	1/1	1/1	1/1	1/1	1/1	1/1	1/1	1/1	1/1	1/1	1/1	1/1	1/1	1/1	1/1	1/1	1/1	1/1	1/1	1/1	1/1
CM038466	34360286	SCM038466_34360286	GATA	G	.	PASS	AC=8;AF=0.400;AN=20;DP=51;ExcessHet=0.0118;FS=0.000;InbreedingCoeff=0.3458;MLEAC=107;MLEAF=1.00;MQ=41.20;QD=31.70;SOR=4.977	GT	./.	./.	./.	./.	./.	0/0	./.	./.	./.	./.	./.	./.	./.	./.	./.	./.	0/0	./.	./.	./.	./.	1/1	./.	0/0	./.	./.	./.	./.	./.	./.	./.	./.	./.	./.	./.	./.	./.	./.	./.	./.	./.	./.	./.	./.	./.	./.	./.	./.	./.	./.	1/1	./.	./.	./.	./.	./.	0/0	./.	./.	./.	./.	./.	1/1	./.	./.	./.	./.	./.	./.	./.	./.	./.	./.	./.	./.	./.	./.	./.	./.	./.	0/0	./.	./.	./.	./.	./.	./.	./.	./.	./.	./.	./.	./.	./.	./.	./.	./.	./.	1/1	./.	./.	./.	./.	./.	./.	./.	./.	./.	./.	./.	./.	./.	./.	./.	./.	./.	./.	./.	./.	./.	./.	./.	./.	0/0	./.	./.	./.	./.	./.	./.	./.	./.	./.	./.	./.	./.	./.	./.	./.	./.	./.	./.	./.	./.	./.	./.	./.	./.	./.	./.	./.	./.	./.	./.	./.	./.	./.	./.	./.	./.	./.	./.	./.	./.	./.	./.
CM038466	34830857	SCM038466_34830857	T	A	.	PASS	AC=1;AF=0.042;AN=24;BaseQRankSum=-1.383e+00;DP=17;ExcessHet=3.0103;FS=0.000;InbreedingCoeff=0.3290;MLEAC=20;MLEAF=0.833;MQ=25.86;MQRankSum=-1.383e+00;QD=27.82;ReadPosRankSum=0.00;SOR=0.105	GT	./.	./.	./.	./.	./.	./.	./.	./.	./.	./.	./.	./.	./.	./.	./.	./.	./.	./.	./.	./.	./.	./.	./.	./.	./.	./.	./.	./.	./.	./.	./.	0/0	0/0	./.	./.	./.	./.	./.	./.	./.	./.	./.	./.	./.	./.	./.	./.	./.	./.	./.	./.	./.	./.	./.	./.	./.	0/1	./.	./.	./.	./.	./.	./.	./.	./.	./.	./.	./.	./.	0/0	./.	./.	./.	./.	./.	./.	./.	0/0	./.	./.	./.	./.	./.	./.	./.	./.	./.	./.	0/0	0/0	./.	./.	0/0	./.	./.	./.	./.	0/0	./.	./.	./.	./.	./.	./.	./.	./.	./.	./.	./.	./.	./.	./.	./.	./.	./.	./.	./.	./.	./.	./.	./.	./.	./.	./.	./.	./.	./.	./.	./.	./.	./.	./.	./.	./.	./.	./.	./.	0/0	./.	./.	0/0	./.	./.	./.	./.	./.	./.	./.	./.	./.	./.	./.	./.	./.	./.	./.	./.	0/0	./.	./.	./.	./.	./.	./.	./.	./.
CM038466	36830844	SCM038466_36830844	T	TTTG	.	PASS	AC=8,3;AF=0.364,0.136;AN=22;BaseQRankSum=0.531;DP=261;ExcessHet=5.8108;FS=1.447;InbreedingCoeff=0.2965;MLEAC=119,39;MLEAF=1.00,1.00;MQ=30.88;MQRankSum=1.37;QD=28.73;ReadPosRankSum=-2.227e+00;SOR=0.863	GT	0/1	0/1	0/1	0/1	0/1	0/1	0/1	0/1	0/1	0/1	0/1	0/1	0/1	0/1	0/1	0/1	0/1	0/1	0/1	0/1	0/1	0/1	0/1	0/1	0/1	0/1	0/1	0/1	0/1	0/1	0/1	0/1	0/1	0/1	0/1	0/1	0/1	0/1	0/1	0/1	0/1	0/1	0/1	0/1	0/1	0/1	0/1	0/1	0/1	0/1	0/1	1/1	0/1	1/1	0/1	0/1	1/1	0/1	0/1	0/1	0/1	0/1	0/1	0/1	0/1	0/1	0/1	0/1	0/1	0/1	0/1	0/1	0/1	0/1	0/1	0/1	0/1	0/1	0/1	0/1	0/1	0/1	0/0	0/1	1/1	0/1	0/1	0/1	0/1	0/1	0/1	0/1	0/1	0/1	0/1	0/1	0/1	0/1	0/1	0/1	0/1	0/1	0/1	0/0	0/1	0/1	0/1	0/1	0/1	0/1	0/1	0/1	0/1	0/1	0/1	0/1	0/1	0/1	0/1	0/1	0/1	0/1	0/1	0/1	0/1	0/1	0/1	0/1	0/1	0/1	0/1	0/1	0/1	0/1	0/1	0/1	0/1	0/1	0/1	0/1	0/1	0/1	0/1	0/1	0/1	0/1	0/1	0/1	0/1	0/1	0/1	0/1	1/1	0/1	0/1	0/1	0/1	0/1	0/1	0/1	0/1	0/1	0/1	0/1	0/1	0/1
CM038466	36859998	SCM038466_36859998	A	G	.	PASS	AC=2;AF=0.029;AN=68;DP=189;ExcessHet=0.0335;FS=0.000;InbreedingCoeff=0.3738;MLEAC=9;MLEAF=0.132;MQ=36.52;QD=30.56;SOR=0.693	GT	0/0	0/0	0/0	0/0	0/0	0/0	0/0	0/0	0/0	0/0	0/0	0/0	0/0	0/0	0/0	0/0	0/0	0/0	./.	0/0	0/0	0/0	0/0	0/0	0/0	0/0	0/0	0/0	0/0	0/0	0/0	0/0	0/0	0/0	0/0	0/0	0/0	0/0	./.	0/0	0/0	0/0	0/0	0/0	0/0	0/0	./.	0/0	./.	0/0	0/0	0/0	0/0	0/0	0/0	0/0	0/0	0/0	0/0	0/0	0/0	./.	0/0	0/0	./.	0/0	0/0	0/0	0/0	0/0	0/0	0/0	0/0	./.	0/0	0/0	0/0	0/0	0/0	0/0	0/0	0/0	0/0	0/0	0/0	0/0	1/1	0/0	0/0	0/0	0/0	0/0	0/0	0/0	0/0	0/0	0/0	0/0	0/0	0/0	0/0	0/0	0/0	0/0	0/0	0/0	0/0	0/0	0/0	0/0	0/0	0/0	./.	./.	0/0	0/0	0/0	0/0	./.	0/0	0/0	./.	./.	0/0	0/0	0/0	0/0	0/0	0/0	./.	0/0	./.	0/0	0/0	0/0	0/0	0/0	0/0	./.	0/0	0/0	./.	0/0	0/0	0/0	0/0	0/0	0/0	./.	0/0	0/0	0/0	./.	0/0	./.	0/0	./.	./.	0/0	0/0	0/0	0/0	0/0	./.	0/0	0/0
CM038466	37661530	SCM038466_37661530	G	A,C	.	PASS	AC=119,2;AF=0.975,0.016;AN=122;BaseQRankSum=0.00;DP=1003;ExcessHet=3.0103;FS=0.000;InbreedingCoeff=0.4724;MLEAC=395,4;MLEAF=1.00,0.033;MQ=31.99;MQRankSum=1.28;QD=28.36;ReadPosRankSum=0.00;SOR=0.306	GT	1/1	1/1	1/1	1/1	./.	1/1	./.	./.	./.	1/1	1/1	./.	./.	./.	0/1	./.	1/1	1/1	./.	1/1	1/1	1/1	1/1	1/1	1/1	1/1	1/1	1/1	./.	2/2	1/1	1/1	1/1	./.	1/1	1/1	1/1	1/1	1/1	1/1	1/1	1/1	1/1	1/1	1/1	1/1	./.	1/1	./.	1/1	1/1	1/1	1/1	1/1	1/1	1/1	1/1	1/1	1/1	1/1	1/1	1/1	1/1	1/1	1/1	./.	1/1	1/1	./.	./.	./.	1/1	./.	./.	./.	1/1	1/1	1/1	./.	1/1	1/1	./.	1/1	1/1	1/1	1/1	1/1	1/1	1/1	1/1	1/1	1/1	1/1	1/1	1/1	1/1	./.	./.	1/1	1/1	./.	1/1	1/1	1/1	1/1	./.	1/1	1/1	1/1	1/1	1/1	./.	./.	1/1	1/1	./.	1/1	1/1	1/1	1/1	1/1	./.	./.	./.	./.	./.	1/1	1/1	1/1	1/1	1/1	1/1	./.	./.	./.	1/1	./.	./.	./.	./.	1/1	1/1	1/1	./.	1/1	1/1	1/1	./.	./.	1/1	./.	1/1	./.	1/1	./.	1/1	./.	./.	./.	./.	1/1	1/1	./.	1/1	./.	./.
CM038466	39593655	SCM038466_39593655	G	A	.	PASS	AC=2;AF=0.056;AN=36;DP=81;ExcessHet=0.0625;FS=0.000;InbreedingCoeff=0.3671;MLEAC=14;MLEAF=0.389;MQ=34.81;QD=26.13;SOR=0.693	GT	./.	./.	./.	0/0	0/0	./.	./.	./.	./.	./.	./.	./.	./.	./.	./.	./.	./.	./.	./.	./.	./.	./.	0/0	./.	./.	./.	0/0	./.	./.	./.	./.	./.	./.	./.	./.	./.	./.	./.	./.	./.	0/0	./.	0/0	./.	./.	0/0	0/0	./.	./.	./.	0/0	./.	./.	./.	./.	./.	0/0	./.	./.	./.	./.	./.	./.	./.	./.	./.	./.	./.	./.	./.	./.	./.	./.	./.	./.	./.	./.	0/0	./.	./.	./.	./.	./.	./.	./.	./.	./.	./.	./.	./.	./.	./.	./.	./.	./.	./.	./.	./.	./.	./.	./.	./.	./.	./.	./.	./.	./.	./.	./.	./.	./.	./.	./.	./.	0/0	./.	./.	./.	./.	./.	./.	./.	./.	./.	0/0	./.	./.	./.	./.	./.	./.	./.	./.	./.	./.	./.	./.	./.	./.	./.	0/0	0/0	./.	./.	./.	0/0	./.	./.	./.	0/0	./.	./.	1/1	./.	./.	./.	./.	./.	./.	./.	./.	./.	./.	./.	./.	./.
CM038466	40913677	SCM038466_40913677	A	G	.	PASS	AC=2;AF=0.067;AN=30;DP=54;ExcessHet=0.0755;FS=0.000;InbreedingCoeff=0.3592;MLEAC=13;MLEAF=0.433;MQ=42.00;QD=28.03;SOR=1.609	GT	./.	./.	./.	./.	./.	1/1	./.	./.	./.	./.	./.	./.	./.	./.	./.	./.	./.	./.	./.	./.	./.	./.	./.	./.	./.	./.	./.	./.	./.	./.	./.	./.	./.	./.	./.	./.	./.	./.	./.	./.	./.	./.	./.	./.	./.	./.	./.	./.	./.	./.	./.	./.	./.	./.	./.	./.	./.	./.	./.	./.	./.	./.	./.	./.	./.	./.	0/0	./.	./.	./.	./.	./.	./.	./.	./.	./.	./.	./.	./.	./.	./.	./.	./.	./.	./.	./.	./.	0/0	./.	./.	0/0	./.	./.	./.	0/0	./.	./.	./.	./.	./.	0/0	./.	./.	./.	./.	./.	./.	./.	./.	./.	./.	./.	./.	./.	./.	./.	0/0	./.	./.	./.	./.	./.	./.	./.	./.	./.	0/0	./.	./.	./.	0/0	./.	./.	./.	./.	0/0	./.	./.	./.	./.	./.	0/0	0/0	./.	./.	./.	./.	./.	./.	./.	./.	0/0	./.	./.	./.	0/0	./.	./.	0/0	./.	./.	./.	./.	./.	./.	./.
CM038466	41521767	SCM038466_41521767	TG	T	.	PASS	AC=4;AF=0.200;AN=20;DP=21;ExcessHet=0.0202;FS=0.000;InbreedingCoeff=0.3410;MLEAC=64;MLEAF=1.00;MQ=23.92;QD=36.66;SOR=4.615	GT	./.	./.	./.	./.	./.	./.	./.	./.	./.	./.	./.	./.	./.	./.	./.	./.	./.	./.	./.	./.	./.	./.	1/1	./.	./.	./.	./.	./.	./.	./.	./.	./.	./.	./.	./.	./.	./.	./.	./.	./.	./.	./.	./.	./.	./.	./.	./.	./.	./.	./.	./.	./.	./.	./.	./.	./.	./.	./.	./.	./.	./.	./.	./.	./.	./.	./.	./.	./.	0/0	./.	./.	./.	./.	./.	./.	./.	./.	./.	./.	./.	./.	./.	./.	./.	0/0	0/0	./.	./.	./.	./.	./.	./.	./.	./.	./.	./.	./.	./.	./.	./.	./.	./.	./.	./.	./.	./.	./.	./.	./.	./.	./.	./.	0/0	./.	0/0	./.	./.	0/0	./.	./.	./.	./.	./.	./.	./.	./.	./.	0/0	./.	./.	./.	./.	./.	./.	./.	./.	./.	./.	./.	./.	./.	./.	./.	./.	./.	./.	./.	./.	./.	./.	./.	./.	1/1	./.	./.	./.	./.	./.	0/0	./.	./.	./.	./.	./.	./.	./.
CM038466	42031895	SCM038466_42031895	A	AGTT	.	PASS	AC=15,5;AF=0.682,0.227;AN=22;DP=44;ExcessHet=0.1047;FS=0.000;InbreedingCoeff=0.3630;MLEAC=185,61;MLEAF=1.00,1.00;MQ=32.39;QD=34.57;SOR=6.184	GT	./.	./.	./.	./.	./.	./.	./.	1/1	./.	./.	./.	./.	./.	./.	./.	./.	./.	./.	./.	./.	./.	./.	./.	./.	./.	./.	./.	./.	./.	./.	1/1	./.	./.	./.	./.	./.	./.	./.	./.	1/1	./.	./.	1/1	./.	./.	./.	./.	./.	./.	./.	1/1	./.	./.	./.	1/1	./.	1/1	./.	./.	1/1	./.	./.	1/1	1/1	./.	./.	./.	./.	./.	./.	./.	./.	./.	./.	./.	0/0	./.	./.	./.	./.	./.	./.	./.	./.	./.	./.	./.	./.	./.	./.	./.	./.	./.	./.	./.	./.	./.	./.	./.	./.	./.	./.	./.	./.	./.	./.	./.	./.	./.	./.	./.	./.	./.	./.	./.	./.	./.	./.	./.	./.	./.	./.	./.	./.	./.	./.	./.	./.	./.	./.	./.	./.	./.	./.	./.	./.	./.	./.	./.	./.	./.	./.	./.	./.	./.	./.	./.	./.	./.	./.	./.	./.	./.	./.	./.	./.	./.	./.	./.	./.	./.	./.	./.	./.	./.	./.
CM038466	42078318	SCM038466_42078318	C	A	.	PASS	AC=2;AF=0.021;AN=96;DP=433;ExcessHet=0.0239;FS=0.000;InbreedingCoeff=0.3941;MLEAC=6;MLEAF=0.063;MQ=26.00;QD=29.41;SOR=0.693	GT	0/0	./.	./.	./.	0/0	0/0	./.	./.	./.	./.	./.	0/0	./.	./.	0/0	./.	./.	./.	./.	./.	0/0	0/0	0/0	0/0	./.	./.	./.	./.	./.	./.	./.	./.	0/0	./.	./.	0/0	0/0	./.	./.	./.	./.	0/0	0/0	./.	./.	0/0	0/0	0/0	./.	./.	./.	0/0	./.	./.	./.	./.	./.	./.	0/0	0/0	0/0	./.	./.	0/0	./.	./.	0/0	./.	./.	./.	./.	0/0	./.	./.	./.	0/0	0/0	./.	./.	./.	./.	./.	./.	./.	0/0	0/0	./.	./.	0/0	0/0	./.	./.	0/0	./.	0/0	./.	./.	0/0	./.	./.	./.	./.	0/0	./.	./.	0/0	./.	./.	./.	./.	./.	./.	./.	./.	./.	./.	0/0	./.	./.	./.	./.	./.	1/1	./.	./.	./.	./.	./.	0/0	./.	./.	./.	./.	./.	./.	./.	./.	./.	./.	./.	./.	./.	./.	0/0	0/0	0/0	./.	./.	./.	./.	./.	./.	./.	0/0	./.	./.	0/0	./.	./.	./.	0/0	./.	./.	./.	0/0	0/0
CM038466	43539633	SCM038466_43539633	A	G	.	PASS	AC=2;AF=0.091;AN=22;DP=33;ExcessHet=0.1047;FS=0.000;InbreedingCoeff=0.3485;MLEAC=19;MLEAF=0.864;MQ=27.02;QD=27.68;SOR=0.693	GT	./.	./.	./.	0/0	./.	0/0	./.	./.	0/0	./.	./.	./.	./.	./.	./.	./.	./.	./.	./.	./.	./.	./.	./.	1/1	./.	./.	./.	./.	./.	./.	./.	./.	./.	./.	./.	./.	./.	./.	./.	./.	./.	./.	./.	./.	./.	./.	./.	0/0	./.	./.	./.	./.	./.	./.	./.	./.	./.	./.	./.	./.	./.	./.	./.	./.	./.	./.	./.	./.	./.	./.	./.	./.	./.	./.	./.	./.	./.	./.	./.	./.	./.	./.	./.	./.	./.	./.	./.	./.	./.	./.	./.	./.	./.	0/0	./.	./.	0/0	./.	0/0	0/0	./.	./.	0/0	./.	./.	./.	./.	./.	./.	./.	./.	./.	./.	./.	./.	./.	./.	./.	./.	./.	./.	./.	./.	./.	./.	./.	./.	./.	./.	./.	./.	./.	./.	./.	./.	./.	./.	./.	./.	./.	./.	./.	./.	./.	./.	./.	0/0	./.	./.	./.	./.	./.	./.	./.	./.	./.	./.	./.	./.	./.	./.	./.	./.	./.	./.	./.
CM038466	44265168	SCM038466_44265168	T	G	.	PASS	AC=2;AF=0.083;AN=24;DP=16;ExcessHet=0.0955;FS=0.000;InbreedingCoeff=0.3370;MLEAC=22;MLEAF=0.917;MQ=20.51;QD=27.47;SOR=0.693	GT	./.	./.	./.	./.	0/0	./.	./.	./.	./.	./.	./.	./.	./.	./.	./.	./.	./.	0/0	./.	./.	0/0	0/0	./.	./.	./.	./.	./.	./.	./.	./.	./.	./.	./.	./.	./.	./.	./.	./.	./.	./.	1/1	./.	./.	./.	./.	./.	./.	./.	./.	./.	0/0	./.	./.	./.	0/0	./.	./.	./.	0/0	./.	./.	./.	./.	./.	./.	./.	./.	./.	./.	./.	./.	./.	./.	./.	./.	./.	0/0	./.	./.	./.	./.	./.	./.	./.	./.	./.	./.	./.	./.	./.	./.	./.	./.	0/0	./.	./.	./.	./.	./.	./.	./.	./.	./.	./.	./.	./.	./.	./.	./.	./.	./.	./.	./.	./.	./.	./.	./.	./.	./.	./.	./.	./.	./.	./.	./.	./.	./.	./.	./.	./.	./.	./.	./.	./.	./.	./.	./.	0/0	./.	./.	./.	./.	./.	./.	./.	./.	./.	./.	./.	./.	./.	./.	./.	./.	./.	./.	./.	./.	./.	./.	./.	./.	./.	./.	0/0	./.
CM038466	44266765	SCM038466_44266765	C	A	.	PASS	AC=2;AF=0.045;AN=44;DP=35;ExcessHet=0.0508;FS=0.000;InbreedingCoeff=0.3419;MLEAC=14;MLEAF=0.318;MQ=23.09;QD=31.37;SOR=0.693	GT	1/1	0/0	0/0	0/0	0/0	0/0	0/0	0/0	./.	0/0	0/0	0/0	./.	./.	0/0	0/0	0/0	0/0	0/0	0/0	0/0	0/0	./.	0/0	0/0	0/0	0/0	0/0	./.	0/0	0/0	0/0	0/0	0/0	0/0	./.	./.	./.	0/0	0/0	0/0	0/0	0/0	0/0	./.	0/0	./.	0/0	./.	0/0	0/0	0/0	0/0	0/0	0/0	0/0	0/0	0/0	0/0	0/0	0/0	0/0	0/0	0/0	0/0	./.	0/0	./.	0/0	0/0	./.	0/0	./.	0/0	./.	./.	0/0	./.	0/0	./.	0/0	./.	0/0	0/0	0/0	0/0	0/0	0/0	./.	0/0	0/0	./.	./.	./.	0/0	0/0	./.	0/0	0/0	0/0	./.	0/0	0/0	0/0	0/0	./.	0/0	0/0	0/0	0/0	./.	./.	./.	./.	./.	./.	./.	./.	./.	./.	0/0	./.	./.	./.	0/0	./.	./.	./.	./.	./.	./.	./.	./.	./.	./.	0/0	./.	./.	./.	./.	./.	./.	./.	./.	0/0	0/0	0/0	0/0	0/0	0/0	0/0	0/0	./.	./.	./.	0/0	./.	./.	./.	./.	./.	0/0	./.	./.	./.	./.
CM038466	44268013	SCM038466_44268013	T	A	.	PASS	AC=2;AF=0.067;AN=30;DP=24;ExcessHet=0.0755;FS=0.000;InbreedingCoeff=0.3420;MLEAC=18;MLEAF=0.600;MQ=22.55;QD=31.56;SOR=2.303	GT	1/1	./.	./.	0/0	./.	./.	./.	./.	./.	0/0	./.	0/0	./.	./.	./.	./.	./.	./.	./.	./.	0/0	0/0	./.	./.	./.	./.	./.	./.	./.	./.	./.	./.	./.	./.	./.	./.	0/0	./.	./.	./.	0/0	0/0	0/0	./.	./.	./.	./.	./.	./.	./.	./.	./.	./.	./.	./.	./.	./.	./.	./.	./.	./.	./.	./.	./.	./.	./.	./.	./.	./.	./.	./.	./.	./.	./.	./.	0/0	0/0	./.	./.	./.	./.	./.	./.	./.	./.	./.	./.	./.	./.	./.	./.	./.	./.	./.	./.	./.	./.	./.	./.	./.	./.	0/0	./.	./.	./.	0/0	./.	./.	./.	./.	./.	./.	./.	./.	./.	./.	./.	./.	./.	./.	./.	./.	./.	./.	./.	./.	./.	./.	./.	./.	./.	./.	./.	./.	./.	./.	./.	0/0	./.	./.	./.	./.	./.	./.	./.	./.	./.	./.	./.	./.	./.	./.	./.	./.	./.	./.	./.	./.	./.	./.	./.	./.	./.	./.	./.	./.
CM038466	44275737	SCM038466_44275737	T	G	.	PASS	AC=4;AF=0.143;AN=28;DP=63;ExcessHet=0.0113;FS=0.000;InbreedingCoeff=0.3401;MLEAC=39;MLEAF=1.00;MQ=23.55;QD=32.60;SOR=3.258	GT	./.	./.	./.	./.	./.	./.	./.	./.	./.	./.	./.	0/0	./.	./.	./.	./.	./.	./.	./.	0/0	./.	1/1	./.	./.	./.	0/0	./.	./.	./.	./.	./.	./.	./.	./.	./.	./.	./.	./.	./.	./.	0/0	./.	./.	./.	./.	./.	./.	./.	./.	0/0	./.	./.	./.	./.	./.	./.	./.	./.	1/1	./.	./.	./.	./.	./.	./.	./.	./.	./.	./.	./.	./.	./.	./.	./.	./.	./.	./.	./.	./.	./.	./.	./.	./.	./.	./.	./.	./.	./.	./.	./.	./.	./.	./.	./.	0/0	./.	./.	./.	./.	./.	./.	./.	./.	./.	./.	0/0	./.	./.	./.	./.	./.	./.	./.	./.	./.	./.	./.	./.	./.	./.	./.	./.	./.	./.	./.	0/0	./.	./.	./.	./.	./.	./.	./.	./.	./.	./.	./.	0/0	./.	./.	./.	./.	0/0	./.	./.	./.	./.	./.	./.	./.	./.	./.	./.	./.	./.	./.	./.	./.	./.	./.	0/0	./.	./.	./.	./.	./.
CM038466	45132019	SCM038466_45132019	C	T	.	PASS	AC=22;AF=0.917;AN=24;DP=65;ExcessHet=0.0955;FS=0.000;InbreedingCoeff=0.3532;MLEAC=256;MLEAF=1.00;MQ=27.29;QD=36.29;SOR=1.432	GT	./.	./.	./.	./.	./.	0/0	./.	./.	./.	./.	./.	./.	./.	./.	./.	./.	./.	./.	./.	./.	./.	./.	./.	1/1	./.	./.	1/1	./.	./.	./.	./.	./.	./.	./.	./.	./.	./.	./.	./.	./.	./.	./.	./.	./.	./.	./.	./.	./.	./.	./.	./.	./.	./.	./.	./.	./.	1/1	./.	./.	./.	./.	./.	./.	./.	./.	./.	./.	./.	./.	./.	./.	./.	./.	./.	./.	./.	./.	./.	./.	./.	1/1	./.	./.	./.	1/1	./.	1/1	1/1	./.	./.	./.	./.	./.	./.	./.	./.	./.	./.	./.	./.	./.	./.	./.	./.	./.	./.	./.	./.	./.	./.	./.	1/1	./.	./.	./.	./.	./.	1/1	./.	./.	./.	./.	./.	./.	./.	./.	./.	1/1	1/1	./.	./.	./.	./.	./.	./.	./.	./.	./.	./.	./.	./.	./.	./.	./.	./.	./.	./.	./.	./.	./.	./.	./.	./.	./.	./.	./.	./.	./.	./.	./.	./.	./.	./.	./.	./.	./.
CM038466	45223616	SCM038466_45223616	A	AAC	.	PASS	AC=2;AF=0.059;AN=34;DP=127;ExcessHet=0.0663;FS=0.000;InbreedingCoeff=0.3641;MLEAC=21;MLEAF=0.618;MQ=28.97;QD=30.36;SOR=0.941	GT	./.	./.	./.	./.	./.	./.	0/0	./.	./.	0/0	./.	./.	./.	0/0	./.	./.	./.	./.	./.	./.	./.	./.	./.	./.	./.	./.	./.	./.	0/0	./.	./.	./.	./.	./.	./.	./.	./.	./.	./.	./.	./.	./.	./.	0/0	./.	./.	./.	./.	./.	./.	./.	./.	./.	./.	./.	./.	./.	./.	./.	./.	./.	./.	./.	./.	./.	./.	./.	./.	./.	./.	./.	./.	./.	./.	./.	0/0	./.	./.	0/0	0/0	./.	./.	./.	./.	./.	./.	./.	./.	./.	./.	./.	./.	0/0	./.	./.	./.	0/0	0/0	./.	0/0	./.	./.	./.	./.	./.	./.	./.	./.	./.	./.	./.	./.	0/0	./.	./.	./.	./.	./.	./.	./.	./.	./.	./.	./.	./.	./.	./.	./.	./.	./.	./.	./.	./.	./.	./.	1/1	./.	./.	./.	./.	./.	./.	./.	0/0	./.	./.	./.	./.	./.	0/0	./.	0/0	./.	./.	./.	./.	./.	./.	./.	./.	./.	./.	./.	./.	./.	./.
CM038466	45589484	SCM038466_45589484	A	G	.	PASS	AC=1;AF=0.031;AN=32;BaseQRankSum=0.00;DP=57;ExcessHet=3.0103;FS=0.000;InbreedingCoeff=0.3436;MLEAC=12;MLEAF=0.375;MQ=39.23;MQRankSum=-1.282e+00;QD=5.68;ReadPosRankSum=-7.650e-01;SOR=0.693	GT	0/0	./.	0/0	0/0	0/0	0/0	./.	./.	0/0	./.	0/0	0/0	0/0	0/0	0/0	0/0	0/0	0/0	0/0	0/0	0/0	0/0	0/0	0/0	0/0	./.	0/0	0/0	0/0	./.	0/0	0/0	0/0	0/0	0/0	0/0	0/0	0/0	0/0	0/0	0/0	0/0	0/0	0/1	0/0	0/0	0/0	0/0	0/0	0/0	0/0	0/0	0/0	0/0	0/0	0/0	0/0	0/0	0/0	0/0	0/0	0/0	0/0	0/0	0/0	0/0	0/0	0/0	0/0	0/0	./.	0/0	0/0	0/0	0/0	./.	0/0	0/0	0/0	0/0	0/0	0/0	./.	0/0	0/0	0/0	0/0	0/0	0/0	0/0	0/0	0/0	0/0	0/0	0/0	./.	0/0	0/0	./.	0/0	0/0	0/0	0/0	0/0	0/0	0/0	0/0	0/0	0/0	0/0	./.	0/0	0/0	0/0	0/0	0/0	0/0	0/0	0/0	./.	0/0	0/0	0/0	./.	0/0	0/0	0/0	0/0	0/0	0/0	0/0	0/0	0/0	0/0	0/0	0/0	0/0	0/0	0/0	0/0	0/0	0/0	0/0	0/0	0/0	0/0	0/0	0/0	0/0	0/0	0/0	0/0	0/0	0/0	0/0	0/0	0/0	./.	0/0	0/0	./.	0/0	0/0	0/0	./.	./.
CM038466	45772588	SCM038466_45772588	C	T	.	PASS	AC=20;AF=1.00;AN=20;DP=131;ExcessHet=3.0103;FS=0.000;InbreedingCoeff=0.3428;MLEAC=249;MLEAF=1.00;MQ=22.70;QD=28.36;SOR=6.091	GT	1/1	1/1	1/1	1/1	1/1	1/1	1/1	1/1	1/1	1/1	1/1	1/1	1/1	1/1	1/1	1/1	1/1	1/1	1/1	1/1	1/1	1/1	1/1	1/1	1/1	1/1	1/1	1/1	1/1	1/1	1/1	1/1	1/1	1/1	1/1	1/1	1/1	1/1	1/1	1/1	1/1	1/1	1/1	1/1	1/1	1/1	1/1	1/1	1/1	1/1	1/1	1/1	1/1	1/1	1/1	1/1	1/1	1/1	1/1	1/1	1/1	1/1	1/1	1/1	1/1	1/1	1/1	1/1	1/1	1/1	1/1	1/1	1/1	1/1	1/1	1/1	1/1	1/1	1/1	1/1	1/1	1/1	1/1	1/1	1/1	1/1	1/1	1/1	1/1	1/1	1/1	1/1	1/1	1/1	1/1	1/1	1/1	1/1	1/1	1/1	1/1	1/1	1/1	1/1	1/1	1/1	1/1	1/1	1/1	1/1	1/1	1/1	1/1	1/1	1/1	1/1	1/1	1/1	1/1	1/1	1/1	1/1	1/1	1/1	1/1	1/1	1/1	1/1	1/1	1/1	1/1	1/1	1/1	1/1	1/1	1/1	1/1	1/1	1/1	1/1	1/1	1/1	1/1	1/1	1/1	1/1	1/1	1/1	1/1	1/1	1/1	1/1	1/1	1/1	1/1	1/1	1/1	1/1	1/1	1/1	1/1	1/1	1/1	1/1	1/1	1/1
CM038466	45889194	SCM038466_45889194	T	TC	.	PASS	AC=2;AF=0.043;AN=46;DP=51;ExcessHet=0.0485;FS=0.000;InbreedingCoeff=0.3555;MLEAC=12;MLEAF=0.261;MQ=38.00;QD=33.71;SOR=0.693	GT	0/0	./.	./.	0/0	./.	0/0	./.	./.	./.	./.	0/0	0/0	./.	./.	./.	./.	./.	./.	./.	./.	0/0	0/0	./.	0/0	0/0	./.	./.	./.	./.	./.	./.	./.	./.	./.	./.	./.	1/1	./.	./.	./.	./.	./.	./.	./.	./.	./.	./.	./.	./.	./.	./.	./.	./.	./.	./.	0/0	./.	./.	./.	./.	./.	0/0	./.	./.	./.	./.	./.	./.	0/0	./.	./.	./.	./.	./.	0/0	./.	./.	./.	./.	./.	./.	./.	./.	./.	./.	0/0	./.	0/0	./.	./.	./.	./.	./.	./.	0/0	./.	./.	./.	./.	./.	./.	./.	./.	./.	./.	./.	./.	./.	./.	./.	0/0	./.	./.	./.	0/0	./.	./.	./.	./.	0/0	./.	./.	./.	./.	./.	./.	./.	./.	./.	./.	./.	./.	0/0	./.	./.	./.	./.	./.	./.	./.	./.	./.	./.	./.	./.	./.	./.	./.	./.	./.	./.	0/0	./.	./.	./.	./.	./.	./.	./.	./.	./.	./.	./.	./.	0/0	./.
CM038466	46269330	SCM038466_46269330	A	C	.	PASS	AC=22;AF=1.00;AN=22;DP=118;ExcessHet=3.0103;FS=0.000;InbreedingCoeff=0.3566;MLEAC=288;MLEAF=1.00;MQ=22.58;QD=33.10;SOR=1.220	GT	1/1	1/1	1/1	1/1	1/1	1/1	1/1	1/1	1/1	1/1	1/1	1/1	1/1	1/1	1/1	1/1	1/1	1/1	1/1	1/1	1/1	1/1	1/1	1/1	1/1	1/1	1/1	1/1	1/1	1/1	1/1	1/1	1/1	1/1	1/1	1/1	1/1	1/1	1/1	1/1	1/1	1/1	1/1	1/1	1/1	1/1	1/1	1/1	1/1	1/1	1/1	1/1	1/1	1/1	1/1	1/1	1/1	1/1	1/1	1/1	1/1	1/1	1/1	1/1	1/1	1/1	1/1	1/1	1/1	1/1	1/1	1/1	1/1	1/1	1/1	1/1	1/1	1/1	1/1	1/1	1/1	1/1	1/1	1/1	1/1	1/1	1/1	1/1	1/1	1/1	1/1	1/1	1/1	1/1	1/1	1/1	1/1	1/1	1/1	1/1	1/1	1/1	1/1	1/1	1/1	1/1	1/1	1/1	1/1	1/1	1/1	1/1	1/1	1/1	1/1	1/1	1/1	1/1	1/1	1/1	1/1	1/1	1/1	1/1	1/1	1/1	1/1	1/1	1/1	1/1	1/1	1/1	1/1	1/1	1/1	1/1	1/1	1/1	1/1	1/1	1/1	1/1	1/1	1/1	1/1	1/1	1/1	1/1	1/1	1/1	1/1	1/1	1/1	1/1	1/1	1/1	1/1	1/1	1/1	1/1	1/1	1/1	1/1	1/1	1/1	1/1
CM038466	46426633	SCM038466_46426633	C	T	.	PASS	AC=4;AF=0.105;AN=38;DP=30;ExcessHet=0.0050;FS=0.000;InbreedingCoeff=0.3431;MLEAC=30;MLEAF=0.789;MQ=36.50;QD=29.49;SOR=3.258	GT	1/1	1/1	0/0	0/0	0/0	0/0	0/0	0/0	0/0	0/0	0/0	0/0	0/0	0/0	0/0	0/0	0/0	0/0	0/0	0/0	0/0	0/0	0/0	0/0	0/0	0/0	0/0	0/0	0/0	0/0	0/0	0/0	0/0	0/0	0/0	0/0	0/0	0/0	0/0	0/0	0/0	0/0	0/0	0/0	0/0	0/0	0/0	0/0	0/0	0/0	0/0	0/0	0/0	0/0	0/0	0/0	0/0	0/0	0/0	0/0	0/0	0/0	0/0	0/0	0/0	0/0	0/0	0/0	0/0	0/0	0/0	0/0	0/0	0/0	0/0	0/0	0/0	0/0	0/0	0/0	0/0	0/0	0/0	0/0	0/0	0/0	0/0	0/0	0/0	0/0	0/0	0/0	0/0	0/0	0/0	0/0	0/0	0/0	0/0	0/0	0/0	0/0	0/0	0/0	0/0	0/0	0/0	0/0	0/0	0/0	0/0	0/0	0/0	0/0	0/0	0/0	0/0	0/0	0/0	0/0	0/0	0/0	0/0	0/0	0/0	0/0	0/0	0/0	0/0	0/0	0/0	0/0	0/0	0/0	0/0	0/0	0/0	0/0	0/0	0/0	0/0	0/0	0/0	0/0	0/0	0/0	0/0	0/0	0/0	0/0	0/0	0/0	0/0	0/0	0/0	0/0	0/0	0/0	0/0	0/0	0/0	0/0	0/0	0/0	0/0	0/0
CM038466	46429109	SCM038466_46429109	A	T	.	PASS	AC=2;AF=0.026;AN=76;DP=65;ExcessHet=0.0290;FS=0.000;InbreedingCoeff=0.3505;MLEAC=8;MLEAF=0.105;MQ=34.00;QD=36.22;SOR=2.303	GT	0/0	0/0	0/0	0/0	0/0	0/0	0/0	0/0	0/0	0/0	0/0	0/0	0/0	./.	0/0	0/0	0/0	0/0	0/0	0/0	0/0	0/0	0/0	0/0	0/0	0/0	0/0	0/0	0/0	1/1	0/0	0/0	0/0	0/0	0/0	0/0	0/0	0/0	0/0	0/0	0/0	0/0	0/0	0/0	0/0	0/0	0/0	0/0	./.	0/0	0/0	0/0	0/0	0/0	0/0	0/0	0/0	0/0	0/0	0/0	0/0	0/0	0/0	0/0	0/0	./.	0/0	0/0	0/0	0/0	0/0	0/0	0/0	0/0	0/0	0/0	0/0	0/0	0/0	0/0	0/0	0/0	0/0	0/0	0/0	0/0	0/0	0/0	0/0	0/0	0/0	0/0	0/0	0/0	0/0	0/0	0/0	0/0	0/0	0/0	0/0	0/0	0/0	0/0	0/0	0/0	0/0	0/0	0/0	0/0	0/0	0/0	0/0	0/0	0/0	0/0	0/0	0/0	0/0	0/0	0/0	0/0	0/0	0/0	0/0	0/0	0/0	0/0	0/0	0/0	0/0	0/0	0/0	0/0	0/0	0/0	0/0	0/0	./.	0/0	0/0	0/0	0/0	0/0	0/0	0/0	0/0	0/0	0/0	0/0	0/0	0/0	./.	0/0	0/0	0/0	0/0	0/0	0/0	0/0	0/0	0/0	0/0	0/0	0/0	0/0
CM038466	46430109	SCM038466_46430109	C	T	.	PASS	AC=4;AF=0.056;AN=72;DP=86;ExcessHet=0.0014;FS=0.000;InbreedingCoeff=0.3583;MLEAC=17;MLEAF=0.236;MQ=33.13;QD=26.90;SOR=3.258	GT	0/0	0/0	0/0	0/0	0/0	0/0	0/0	0/0	./.	0/0	0/0	0/0	0/0	./.	0/0	0/0	0/0	0/0	0/0	0/0	0/0	0/0	0/0	0/0	0/0	0/0	0/0	0/0	0/0	1/1	0/0	0/0	0/0	0/0	0/0	0/0	0/0	0/0	0/0	0/0	0/0	0/0	0/0	0/0	0/0	0/0	0/0	0/0	./.	0/0	0/0	0/0	./.	0/0	0/0	0/0	0/0	0/0	0/0	0/0	0/0	0/0	0/0	0/0	0/0	0/0	0/0	./.	0/0	0/0	0/0	0/0	./.	0/0	0/0	0/0	0/0	./.	0/0	./.	0/0	./.	0/0	0/0	./.	0/0	0/0	0/0	0/0	0/0	1/1	0/0	0/0	0/0	0/0	0/0	0/0	./.	0/0	0/0	0/0	0/0	0/0	0/0	0/0	0/0	0/0	0/0	0/0	0/0	0/0	0/0	0/0	./.	0/0	0/0	0/0	./.	./.	1/1	0/0	0/0	./.	0/0	0/0	0/0	./.	0/0	0/0	./.	./.	./.	0/0	0/0	./.	0/0	./.	0/0	0/0	0/0	0/0	0/0	0/0	0/0	0/0	0/0	./.	./.	0/0	0/0	0/0	0/0	./.	0/0	./.	0/0	./.	0/0	0/0	./.	0/0	./.	0/0	0/0	./.	./.
CM038466	47523085	SCM038466_47523085	T	C	.	PASS	AC=2;AF=0.083;AN=24;DP=118;ExcessHet=0.0955;FS=0.000;InbreedingCoeff=0.3650;MLEAC=18;MLEAF=0.750;MQ=24.55;QD=33.05;SOR=0.693	GT	./.	./.	./.	./.	./.	0/0	./.	./.	./.	./.	./.	./.	./.	./.	./.	./.	./.	0/0	./.	./.	./.	./.	./.	./.	./.	0/0	./.	./.	./.	0/0	./.	./.	./.	./.	./.	./.	./.	./.	./.	./.	./.	./.	./.	./.	./.	./.	./.	./.	./.	./.	./.	./.	./.	./.	./.	./.	./.	./.	./.	./.	0/0	./.	./.	./.	./.	./.	./.	./.	./.	./.	./.	./.	./.	./.	./.	./.	./.	./.	./.	./.	./.	./.	./.	./.	./.	./.	./.	./.	0/0	./.	./.	./.	./.	./.	./.	./.	./.	./.	./.	0/0	./.	./.	./.	./.	./.	./.	./.	./.	1/1	./.	./.	./.	./.	./.	./.	./.	./.	./.	./.	./.	0/0	./.	./.	./.	./.	./.	./.	./.	./.	./.	./.	./.	./.	./.	./.	0/0	./.	./.	./.	./.	./.	./.	./.	0/0	./.	./.	./.	./.	./.	./.	./.	./.	./.	./.	./.	./.	./.	./.	./.	./.	0/0	./.	./.	./.	./.	./.
CM038466	47698317	SCM038466_47698317	G	A	.	PASS	AC=2;AF=0.048;AN=42;DP=49;ExcessHet=0.0560;FS=0.000;InbreedingCoeff=0.3444;MLEAC=14;MLEAF=0.333;MQ=32.02;QD=29.42;SOR=2.303	GT	0/0	0/0	0/0	0/0	0/0	0/0	0/0	0/0	0/0	0/0	0/0	0/0	0/0	0/0	0/0	0/0	0/0	0/0	0/0	0/0	0/0	0/0	0/0	0/0	0/0	0/0	0/0	0/0	0/0	0/0	0/0	0/0	0/0	0/0	0/0	0/0	0/0	0/0	0/0	0/0	0/0	0/0	0/0	0/0	0/0	0/0	0/0	0/0	0/0	0/0	0/0	0/0	0/0	0/0	0/0	0/0	1/1	0/0	0/0	0/0	0/0	0/0	0/0	0/0	0/0	0/0	0/0	0/0	0/0	0/0	0/0	0/0	0/0	0/0	0/0	0/0	0/0	0/0	0/0	0/0	0/0	0/0	0/0	0/0	0/0	0/0	0/0	0/0	0/0	0/0	0/0	0/0	0/0	0/0	0/0	0/0	0/0	0/0	0/0	0/0	0/0	0/0	0/0	0/0	0/0	0/0	0/0	0/0	0/0	0/0	./.	0/0	0/0	0/0	0/0	0/0	0/0	0/0	0/0	./.	0/0	0/0	0/0	0/0	0/0	0/0	0/0	0/0	0/0	0/0	0/0	0/0	0/0	0/0	0/0	0/0	0/0	0/0	0/0	0/0	0/0	0/0	0/0	0/0	0/0	0/0	0/0	0/0	0/0	0/0	0/0	0/0	0/0	0/0	0/0	0/0	0/0	0/0	0/0	0/0	0/0	0/0	0/0	0/0	0/0	0/0
CM038466	48465781	SCM038466_48465781	T	C	.	PASS	AC=2;AF=0.071;AN=28;DP=120;ExcessHet=0.0812;FS=0.000;InbreedingCoeff=0.3650;MLEAC=24;MLEAF=0.857;MQ=40.88;QD=26.80;SOR=0.941	GT	./.	./.	./.	./.	./.	0/0	./.	0/0	./.	./.	./.	./.	0/0	./.	./.	./.	./.	./.	./.	./.	./.	./.	./.	./.	./.	./.	0/0	./.	./.	./.	./.	./.	./.	./.	./.	./.	./.	./.	./.	./.	./.	./.	./.	./.	./.	./.	./.	./.	./.	./.	./.	./.	./.	./.	./.	./.	./.	./.	0/0	./.	./.	./.	./.	./.	./.	./.	./.	./.	./.	./.	./.	0/0	./.	./.	./.	1/1	./.	./.	./.	./.	./.	./.	./.	./.	0/0	./.	./.	./.	./.	0/0	./.	./.	./.	./.	./.	./.	0/0	0/0	0/0	./.	./.	./.	./.	./.	./.	./.	./.	./.	./.	./.	./.	./.	./.	./.	./.	0/0	./.	./.	./.	./.	./.	./.	./.	./.	./.	0/0	./.	./.	./.	./.	./.	./.	./.	./.	./.	./.	./.	./.	./.	./.	./.	./.	./.	./.	./.	./.	./.	./.	./.	./.	./.	./.	./.	./.	./.	./.	./.	./.	./.	./.	./.	./.	./.	./.	./.	./.
CM038466	49849767	SCM038466_49849767	A	T	.	PASS	AC=8;AF=0.103;AN=78;DP=410;ExcessHet=0.0000;FS=0.000;InbreedingCoeff=0.3533;MLEAC=46;MLEAF=0.590;MQ=26.37;QD=31.10;SOR=0.818	GT	0/0	0/0	0/0	0/0	0/0	0/0	0/0	0/0	0/0	0/0	0/0	0/0	0/0	0/0	0/0	0/0	0/0	0/0	0/0	0/0	0/0	0/0	0/0	0/0	0/0	0/0	0/0	0/0	0/0	0/0	0/0	0/0	0/0	0/0	0/0	0/0	0/0	0/0	0/0	0/0	0/0	0/0	0/0	0/0	0/0	0/0	0/0	0/0	0/0	0/0	0/0	0/0	0/0	0/0	0/0	0/0	0/0	0/0	0/0	0/0	0/0	0/0	0/0	0/0	0/0	./.	0/0	1/1	0/0	0/0	0/0	0/0	0/0	0/0	0/0	0/0	0/0	0/0	0/0	0/0	0/0	0/0	0/0	0/0	0/0	0/0	0/0	0/0	0/0	0/0	0/0	0/0	0/0	0/0	0/0	0/0	1/1	0/0	0/0	0/0	0/0	0/0	0/0	0/0	0/0	0/0	0/0	0/0	0/0	0/0	0/0	0/0	0/0	0/0	0/0	0/0	0/0	0/0	0/0	0/0	0/0	0/0	0/0	0/0	0/0	0/0	0/0	0/0	0/0	0/0	0/0	0/0	0/0	0/0	0/0	0/0	0/0	0/0	0/0	0/0	0/0	0/0	0/0	0/0	0/0	1/1	0/0	0/0	1/1	0/0	0/0	0/0	0/0	0/0	0/0	0/0	0/0	0/0	0/0	0/0	0/0	0/0	0/0	0/0	0/0	0/0
CM038466	50131251	SCM038466_50131251	C	T,A	.	PASS	AC=15,4;AF=0.227,0.061;AN=66;BaseQRankSum=-2.530e-01;DP=144;ExcessHet=0.0000;FS=0.000;InbreedingCoeff=0.3902;MLEAC=82,23;MLEAF=1.00,0.348;MQ=34.90;MQRankSum=1.28;QD=27.70;ReadPosRankSum=0.253;SOR=6.316	GT	0/0	0/0	0/0	0/0	0/0	0/0	0/0	0/0	0/0	0/0	0/0	0/0	0/0	0/0	0/0	0/0	0/0	0/0	0/0	0/0	0/0	1/1	0/0	1/1	2/2	1/1	0/0	0/0	2/2	2/2	0/0	0/0	0/0	0/0	0/0	0/0	0/0	0/0	0/0	0/0	0/0	0/0	0/0	1/1	0/0	0/0	0/0	0/0	0/0	0/0	1/1	0/0	0/0	0/0	0/0	0/0	0/0	0/0	0/0	0/0	0/0	0/0	2/2	0/0	0/0	0/0	0/0	0/0	0/0	0/0	0/0	0/0	0/0	0/0	0/0	0/0	0/0	0/0	0/0	0/0	0/0	1/1	0/0	0/0	0/0	0/0	0/0	0/0	0/0	1/1	0/0	0/0	0/0	0/0	0/0	1/1	0/0	0/0	0/0	0/0	0/0	0/0	1/1	0/0	0/0	0/0	0/0	0/0	1/1	0/1	0/0	0/0	0/0	0/0	0/0	0/0	0/0	1/1	0/0	0/0	1/1	0/0	0/0	./.	0/0	0/0	0/0	0/0	0/0	./.	0/0	0/0	0/0	0/0	0/0	0/0	./.	0/0	0/0	0/0	0/0	0/0	0/0	0/0	0/0	0/0	0/0	0/0	0/0	0/0	0/0	0/0	0/0	0/0	0/1	0/0	0/0	./.	0/0	0/0	0/0	0/0	0/0	0/0	0/0	0/0
CM038466	51280262	SCM038466_51280262	TGTCAATCCCCCAACATCCTCCGTGGGTGTAAGTGGTG	T	.	PASS	AC=2,6;AF=0.014,0.041;AN=148;DP=174;ExcessHet=0.0000;FS=0.000;InbreedingCoeff=0.4035;MLEAC=4,12;MLEAF=0.027,0.081;MQ=24.08;QD=11.74;SOR=2.303	GT	0/0	0/0	./.	0/0	0/0	0/0	./.	./.	0/0	0/0	0/0	0/0	./.	0/0	0/0	./.	0/0	./.	./.	0/0	1/1	0/0	0/0	0/0	0/0	0/0	1/1	0/0	0/0	./.	0/0	0/0	0/0	./.	0/0	./.	./.	./.	0/0	0/0	0/0	0/0	0/0	0/0	0/0	0/0	0/0	0/0	./.	0/0	0/0	0/0	0/0	0/0	./.	0/0	0/0	./.	0/0	0/0	1/1	0/0	0/0	0/0	0/0	0/0	0/0	0/0	0/0	0/0	0/0	0/0	./.	0/0	0/0	0/0	0/0	0/0	0/0	1/1	0/0	1/1	./.	0/0	0/0	0/0	0/0	0/0	0/0	1/1	0/0	0/0	0/0	0/0	0/0	0/0	0/0	0/0	./.	0/0	0/0	0/0	0/0	0/0	0/0	0/0	0/0	./.	0/0	0/0	./.	1/1	./.	./.	0/0	0/0	0/0	./.	0/0	./.	0/0	0/0	./.	./.	0/0	0/0	0/0	./.	0/0	./.	0/0	0/0	0/0	./.	0/0	0/0	./.	1/1	0/0	0/0	0/0	0/0	0/0	0/0	0/0	0/0	0/0	1/1	0/0	0/0	./.	./.	0/0	0/0	0/0	0/0	0/0	./.	0/0	0/0	0/0	./.	0/0	0/0	0/0	0/0
CM038466	51421300	SCM038466_51421300	T	A	.	PASS	AC=2;AF=0.100;AN=20;DP=18;ExcessHet=0.1158;FS=0.000;InbreedingCoeff=0.3360;MLEAC=25;MLEAF=1.00;MQ=25.08;QD=30.30;SOR=2.303	GT	./.	./.	./.	./.	./.	./.	./.	./.	./.	./.	./.	./.	./.	./.	./.	./.	0/0	./.	./.	./.	./.	./.	./.	./.	./.	./.	./.	0/0	./.	./.	./.	./.	./.	./.	./.	./.	./.	./.	0/0	0/0	./.	./.	./.	./.	./.	./.	./.	0/0	./.	./.	./.	./.	./.	./.	./.	./.	0/0	./.	./.	./.	1/1	./.	0/0	./.	./.	./.	./.	./.	./.	./.	./.	./.	./.	./.	./.	./.	./.	./.	./.	./.	./.	./.	./.	./.	./.	./.	./.	./.	./.	./.	0/0	./.	./.	./.	./.	./.	./.	./.	./.	./.	./.	./.	0/0	./.	./.	./.	./.	./.	./.	./.	./.	./.	./.	./.	./.	./.	./.	./.	./.	./.	./.	./.	./.	./.	./.	./.	./.	./.	./.	./.	./.	./.	./.	./.	./.	./.	./.	./.	./.	./.	./.	./.	./.	./.	./.	./.	./.	./.	./.	./.	./.	./.	./.	./.	./.	./.	./.	./.	./.	./.	./.	./.	./.	./.	./.	./.
CM038466	52067615	SCM038466_52067615	A	T	.	PASS	AC=22;AF=0.440;AN=50;DP=84;ExcessHet=0.0000;FS=0.000;InbreedingCoeff=0.3676;MLEAC=150;MLEAF=1.00;MQ=23.72;QD=37.14;SOR=0.906	GT	1/1	1/1	0/0	0/0	0/0	0/0	0/0	0/0	1/1	0/0	1/1	1/1	0/0	0/0	0/0	0/0	1/1	0/0	1/1	0/0	0/0	1/1	1/1	1/1	0/0	0/0	0/0	0/0	0/0	1/1	0/0	0/0	0/0	0/0	0/0	0/0	0/0	0/0	1/1	1/1	1/1	0/0	0/0	1/1	1/1	0/0	1/1	1/1	1/1	1/1	1/1	1/1	1/1	1/1	0/0	0/0	1/1	0/0	0/0	0/0	1/1	0/0	0/0	1/1	0/0	1/1	1/1	1/1	0/0	0/0	0/0	0/0	1/1	1/1	0/0	1/1	0/0	1/1	0/0	0/0	0/0	1/1	1/1	1/1	0/0	0/0	1/1	0/0	0/0	1/1	1/1	1/1	0/0	0/0	0/0	1/1	0/0	0/0	0/0	1/1	1/1	0/0	0/0	0/0	0/0	1/1	0/0	1/1	0/0	1/1	1/1	0/0	0/0	1/1	0/0	0/0	0/0	0/0	1/1	1/1	1/1	0/0	1/1	0/0	1/1	0/0	0/0	0/0	0/0	1/1	1/1	1/1	0/0	1/1	0/0	0/0	0/0	1/1	1/1	0/0	0/0	1/1	0/0	0/0	0/0	0/0	1/1	0/0	0/0	1/1	1/1	1/1	0/0	0/0	1/1	1/1	0/0	1/1	0/0	0/0	0/0	1/1	0/0	0/0	0/0	1/1
CM038466	53342440	SCM038466_53342440	C	CTAGTAG	.	PASS	AC=8;AF=0.333;AN=24;DP=53;ExcessHet=0.0063;FS=0.000;InbreedingCoeff=0.3396;MLEAC=121;MLEAF=1.00;MQ=30.32;QD=28.17;SOR=0.818	GT	./.	./.	./.	./.	./.	1/1	./.	./.	./.	./.	./.	./.	./.	./.	./.	./.	./.	./.	./.	./.	0/0	0/0	./.	./.	./.	0/0	1/1	./.	./.	./.	./.	0/0	./.	./.	./.	./.	./.	./.	./.	./.	./.	./.	0/0	./.	./.	0/0	./.	./.	./.	./.	./.	./.	./.	./.	./.	./.	./.	./.	1/1	./.	./.	./.	1/1	./.	./.	./.	./.	./.	0/0	./.	./.	./.	./.	./.	./.	./.	./.	./.	./.	./.	./.	./.	./.	./.	./.	./.	./.	./.	./.	./.	./.	./.	./.	./.	./.	./.	./.	./.	./.	./.	./.	./.	./.	./.	./.	./.	./.	./.	./.	./.	./.	./.	./.	./.	./.	./.	./.	./.	./.	./.	./.	./.	./.	./.	./.	./.	./.	./.	./.	./.	./.	./.	./.	./.	./.	./.	./.	./.	./.	./.	./.	./.	./.	./.	./.	0/0	./.	./.	./.	./.	./.	./.	./.	./.	./.	./.	./.	./.	./.	./.	./.	./.	./.	./.	./.	./.
CM038466	53808437	SCM038466_53808437	T	TTG	.	PASS	AC=2;AF=0.021;AN=96;DP=109;ExcessHet=0.0234;FS=0.000;InbreedingCoeff=0.3469;MLEAC=7;MLEAF=0.073;MQ=26.00;QD=30.70;SOR=0.693	GT	0/0	0/0	0/0	0/0	0/0	0/0	0/0	0/0	0/0	0/0	0/0	0/0	./.	0/0	0/0	0/0	0/0	0/0	./.	0/0	0/0	0/0	0/0	0/0	0/0	0/0	0/0	0/0	0/0	1/1	0/0	0/0	0/0	0/0	0/0	0/0	0/0	0/0	0/0	0/0	0/0	0/0	0/0	0/0	0/0	0/0	0/0	0/0	./.	0/0	0/0	0/0	0/0	0/0	0/0	0/0	0/0	0/0	0/0	0/0	0/0	0/0	0/0	0/0	0/0	0/0	0/0	0/0	0/0	0/0	0/0	0/0	./.	0/0	0/0	0/0	0/0	0/0	0/0	0/0	./.	0/0	0/0	0/0	./.	0/0	0/0	0/0	0/0	0/0	0/0	0/0	0/0	0/0	0/0	0/0	0/0	0/0	0/0	0/0	0/0	0/0	0/0	0/0	0/0	0/0	0/0	./.	0/0	0/0	0/0	0/0	./.	./.	0/0	0/0	0/0	0/0	0/0	./.	0/0	./.	0/0	0/0	0/0	0/0	./.	0/0	0/0	0/0	./.	0/0	0/0	0/0	./.	./.	./.	0/0	0/0	0/0	0/0	0/0	0/0	0/0	0/0	0/0	./.	0/0	0/0	0/0	0/0	0/0	./.	0/0	0/0	0/0	0/0	0/0	0/0	0/0	0/0	0/0	0/0	0/0	0/0	0/0
CM038466	54270428	SCM038466_54270428	G	GTT	.	PASS	AC=2;AF=0.067;AN=30;DP=85;ExcessHet=0.0755;FS=0.000;InbreedingCoeff=0.3625;MLEAC=14;MLEAF=0.467;MQ=25.50;QD=28.36;SOR=0.693	GT	./.	./.	./.	./.	./.	./.	./.	./.	./.	./.	./.	./.	./.	./.	./.	./.	./.	./.	./.	./.	./.	./.	./.	0/0	./.	./.	./.	./.	./.	0/0	./.	./.	./.	./.	./.	./.	./.	./.	./.	./.	./.	0/0	0/0	./.	./.	0/0	./.	./.	./.	./.	./.	./.	./.	./.	./.	./.	./.	./.	./.	./.	./.	./.	./.	./.	./.	./.	./.	./.	./.	1/1	./.	./.	./.	./.	./.	./.	./.	./.	./.	./.	0/0	./.	./.	./.	./.	./.	0/0	./.	./.	0/0	./.	./.	./.	./.	./.	./.	./.	./.	./.	./.	./.	./.	./.	./.	./.	./.	./.	./.	./.	./.	./.	./.	./.	./.	0/0	./.	0/0	./.	./.	./.	./.	./.	./.	./.	0/0	./.	./.	./.	0/0	./.	./.	./.	./.	./.	./.	./.	./.	./.	./.	./.	./.	0/0	./.	./.	./.	./.	./.	./.	./.	./.	./.	./.	./.	./.	./.	./.	./.	./.	./.	./.	./.	./.	./.	./.	./.	./.
CM038466	56353825	SCM038466_56353825	GAC	G	.	PASS	AC=2;AF=0.083;AN=24;BaseQRankSum=0.579;DP=185;ExcessHet=3.2034;FS=0.000;InbreedingCoeff=0.3448;MLEAC=28;MLEAF=1.00;MQ=29.14;MQRankSum=-2.850e-01;QD=8.41;ReadPosRankSum=-2.820e+00;SOR=0.703	GT	./.	./.	./.	./.	./.	0/0	./.	./.	./.	./.	./.	./.	./.	./.	./.	./.	./.	./.	./.	0/1	0/0	./.	./.	./.	./.	./.	./.	./.	./.	0/0	./.	./.	./.	./.	./.	./.	./.	./.	./.	./.	./.	./.	./.	./.	./.	./.	./.	./.	./.	./.	./.	./.	./.	./.	./.	./.	./.	./.	./.	./.	./.	./.	./.	./.	./.	./.	./.	./.	./.	./.	./.	0/0	./.	./.	./.	./.	./.	./.	./.	./.	./.	./.	./.	./.	./.	0/1	0/0	0/0	./.	./.	./.	./.	./.	./.	0/0	./.	./.	./.	./.	./.	./.	./.	./.	./.	./.	./.	./.	./.	./.	./.	./.	./.	./.	./.	./.	./.	./.	./.	./.	./.	./.	./.	./.	./.	./.	./.	./.	./.	./.	./.	./.	./.	./.	./.	./.	./.	./.	./.	0/0	./.	./.	./.	./.	./.	./.	./.	./.	./.	./.	./.	./.	./.	./.	0/0	./.	./.	./.	./.	0/0	./.	./.	./.	./.	./.	./.	./.
CM038466	56425076	SCM038466_56425076	A	G	.	PASS	AC=2;AF=0.091;AN=22;DP=18;ExcessHet=0.1047;FS=0.000;InbreedingCoeff=0.3361;MLEAC=22;MLEAF=1.00;MQ=25.00;QD=28.11;SOR=1.609	GT	./.	./.	./.	./.	./.	./.	1/1	./.	./.	./.	./.	./.	./.	./.	./.	./.	./.	./.	./.	./.	./.	./.	./.	./.	./.	./.	./.	./.	./.	./.	./.	./.	./.	./.	./.	./.	./.	./.	./.	./.	./.	./.	./.	./.	./.	./.	./.	./.	./.	./.	./.	./.	./.	./.	./.	./.	./.	./.	./.	./.	./.	./.	./.	./.	./.	./.	./.	./.	./.	./.	./.	./.	./.	./.	./.	./.	./.	./.	./.	./.	./.	./.	./.	./.	./.	./.	./.	./.	./.	0/0	0/0	./.	./.	./.	./.	0/0	./.	./.	./.	./.	./.	./.	./.	0/0	./.	./.	./.	./.	./.	./.	./.	0/0	./.	0/0	0/0	./.	./.	./.	./.	./.	./.	./.	0/0	0/0	./.	./.	./.	./.	./.	./.	./.	./.	./.	0/0	./.	./.	./.	./.	./.	./.	./.	./.	./.	./.	./.	./.	./.	./.	./.	./.	./.	./.	./.	./.	./.	./.	./.	./.	./.	./.	./.	./.	./.	./.	./.	./.
CM038466	56433033	SCM038466_56433033	T	TTTG	.	PASS	AC=11,7;AF=0.324,0.206;AN=34;BaseQRankSum=0.967;DP=329;ExcessHet=20.9216;FS=0.000;InbreedingCoeff=0.2532;MLEAC=112,74;MLEAF=1.00,1.00;MQ=34.46;MQRankSum=0.889;QD=28.31;ReadPosRankSum=-1.534e+00;SOR=0.714	GT	0/1	0/1	0/1	0/1	0/1	0/1	0/1	0/1	./.	0/1	0/1	0/1	0/1	./.	0/1	./.	0/1	0/1	0/1	0/1	0/1	0/1	0/1	0/1	0/1	0/1	0/1	0/1	0/1	0/1	0/1	0/1	0/1	0/1	0/1	0/1	0/1	0/1	0/1	0/1	0/1	0/1	0/1	0/1	0/1	0/1	0/1	0/1	0/1	0/1	0/1	0/1	./.	./.	0/1	0/1	0/1	0/1	0/1	0/1	0/1	0/1	0/1	0/1	0/1	0/1	0/1	0/1	0/1	0/1	0/1	0/1	0/1	0/1	0/1	0/1	1/1	0/1	0/1	0/1	0/1	0/1	0/1	0/1	0/1	0/1	0/1	0/1	0/1	0/1	0/1	0/1	0/1	0/1	0/1	0/1	0/1	0/1	0/1	0/1	1/1	0/1	0/1	0/1	0/0	0/1	0/1	0/1	0/1	0/1	0/1	0/1	0/1	0/1	0/1	0/1	0/1	0/1	0/1	0/1	0/1	0/1	0/1	0/1	0/1	0/1	0/1	0/1	0/1	0/1	0/1	0/1	0/1	0/1	0/1	0/1	0/1	0/1	0/1	0/1	0/1	0/1	0/1	0/1	0/1	0/1	0/1	0/1	0/1	0/1	0/1	0/1	./.	0/1	0/1	0/1	0/1	0/1	0/1	0/1	0/1	0/1	0/1	0/1	0/1	0/1
CM038466	57739147	SCM038466_57739147	T	G	.	PASS	AC=2;AF=8.475e-03;AN=236;DP=1257;ExcessHet=0.0094;FS=0.000;InbreedingCoeff=0.4799;MLEAC=2;MLEAF=8.475e-03;MQ=31.54;QD=32.81;SOR=0.693	GT	0/0	0/0	0/0	0/0	0/0	0/0	./.	./.	0/0	0/0	0/0	0/0	0/0	0/0	0/0	0/0	0/0	./.	./.	0/0	0/0	0/0	0/0	0/0	0/0	0/0	0/0	0/0	0/0	0/0	0/0	0/0	0/0	0/0	0/0	0/0	./.	./.	./.	./.	0/0	0/0	0/0	0/0	./.	0/0	./.	0/0	./.	0/0	0/0	0/0	./.	./.	0/0	0/0	./.	0/0	./.	0/0	0/0	0/0	0/0	0/0	0/0	./.	0/0	./.	0/0	0/0	0/0	0/0	0/0	./.	0/0	./.	0/0	0/0	0/0	0/0	0/0	./.	./.	0/0	./.	./.	0/0	0/0	./.	0/0	./.	0/0	0/0	0/0	0/0	0/0	0/0	0/0	0/0	./.	0/0	0/0	./.	0/0	0/0	0/0	0/0	./.	0/0	./.	./.	./.	./.	./.	./.	0/0	0/0	0/0	0/0	./.	./.	./.	./.	0/0	./.	0/0	0/0	0/0	1/1	./.	./.	0/0	0/0	0/0	0/0	./.	./.	./.	0/0	./.	0/0	0/0	0/0	./.	0/0	0/0	0/0	0/0	./.	./.	0/0	./.	0/0	0/0	0/0	./.	0/0	./.	0/0	0/0	0/0	0/0	0/0	./.	0/0	./.
CM038466	58998593	SCM038466_58998593	A	G	.	PASS	AC=10;AF=0.333;AN=30;DP=69;ExcessHet=0.0002;FS=0.000;InbreedingCoeff=0.3418;MLEAC=100;MLEAF=1.00;MQ=36.74;QD=24.74;SOR=4.804	GT	0/0	0/0	1/1	1/1	1/1	0/0	0/0	0/0	0/0	0/0	0/0	0/0	0/0	0/0	0/0	0/0	0/0	0/0	0/0	1/1	0/0	0/0	0/0	0/0	0/0	0/0	0/0	0/0	0/0	0/0	0/0	0/0	0/0	0/0	0/0	0/0	0/0	0/0	0/0	0/0	0/0	1/1	0/0	0/0	0/0	1/1	0/0	0/0	1/1	1/1	0/0	1/1	1/1	1/1	0/0	0/0	0/0	1/1	1/1	1/1	0/0	0/0	0/0	0/0	0/0	0/0	0/0	0/0	0/0	1/1	0/0	1/1	1/1	0/0	0/0	0/0	1/1	0/0	0/0	0/0	0/0	0/0	0/0	1/1	0/0	0/0	1/1	1/1	0/0	0/0	0/0	1/1	0/0	0/0	0/0	0/0	1/1	0/0	0/0	0/0	0/0	0/0	0/0	0/0	0/0	0/0	0/0	0/0	0/0	0/0	0/0	0/0	1/1	1/1	1/1	1/1	1/1	0/0	1/1	0/0	0/0	1/1	1/1	0/0	1/1	1/1	1/1	0/0	0/0	1/1	1/1	0/0	0/0	0/0	0/0	0/0	0/0	0/0	1/1	1/1	0/0	0/0	0/0	1/1	1/1	1/1	0/0	1/1	0/0	0/0	0/0	0/0	1/1	0/0	1/1	0/0	0/0	1/1	1/1	0/0	0/0	1/1	0/0	0/0	0/0	0/0
CM038466	59046683	SCM038466_59046683	A	T	.	PASS	AC=16;AF=0.107;AN=150;BaseQRankSum=0.967;DP=220;ExcessHet=0.0000;FS=0.000;InbreedingCoeff=0.3800;MLEAC=41;MLEAF=0.273;MQ=32.66;MQRankSum=0.608;QD=23.64;ReadPosRankSum=0.00;SOR=2.985	GT	0/0	0/0	0/0	0/0	0/0	0/1	1/1	./.	0/0	1/1	0/0	0/0	0/0	./.	0/0	0/0	1/1	1/1	./.	0/0	0/0	0/0	0/0	0/0	0/1	0/0	0/0	0/0	./.	0/0	./.	./.	0/0	./.	0/1	./.	0/0	0/0	./.	0/0	0/0	0/0	0/0	0/0	./.	1/1	0/0	./.	./.	0/0	./.	./.	./.	0/0	./.	./.	0/0	1/1	0/0	0/1	0/0	./.	0/0	0/0	./.	./.	0/0	./.	./.	./.	0/0	./.	./.	./.	0/0	0/0	0/0	./.	0/0	./.	0/0	0/0	./.	0/0	./.	0/0	0/0	0/0	0/0	0/0	0/0	0/0	0/0	0/0	0/0	1/1	0/0	./.	0/0	./.	0/0	0/0	0/0	0/0	0/0	./.	0/0	./.	0/0	0/0	./.	./.	./.	./.	1/1	./.	./.	0/0	./.	./.	./.	0/0	./.	./.	./.	./.	./.	0/0	./.	0/0	./.	./.	0/0	0/0	./.	./.	./.	0/0	0/0	0/0	0/0	0/0	0/0	0/1	0/0	./.	./.	0/0	0/0	./.	0/0	./.	./.	0/0	./.	0/0	./.	0/0	0/0	./.	./.	./.	./.	./.	./.	./.
CM038466	59712893	SCM038466_59712893	C	T	.	PASS	AC=10;AF=0.147;AN=68;DP=64;ExcessHet=0.0000;FS=0.000;InbreedingCoeff=0.3544;MLEAC=51;MLEAF=0.750;MQ=40.57;QD=25.10;SOR=4.977	GT	1/1	0/0	0/0	0/0	1/1	0/0	0/0	0/0	0/0	0/0	0/0	0/0	0/0	0/0	0/0	0/0	0/0	0/0	0/0	0/0	0/0	0/0	0/0	0/0	0/0	0/0	0/0	0/0	0/0	0/0	0/0	0/0	0/0	0/0	0/0	1/1	0/0	0/0	0/0	0/0	0/0	1/1	0/0	0/0	0/0	0/0	0/0	0/0	0/0	0/0	0/0	1/1	0/0	0/0	0/0	0/0	0/0	1/1	1/1	1/1	0/0	0/0	0/0	1/1	0/0	0/0	0/0	0/0	0/0	0/0	0/0	0/0	1/1	0/0	0/0	0/0	0/0	0/0	0/0	0/0	0/0	0/0	0/0	0/0	0/0	0/0	0/0	0/0	0/0	0/0	0/0	0/0	0/0	0/0	0/0	0/0	0/0	0/0	0/0	0/0	0/0	0/0	0/0	0/0	0/0	0/0	0/0	0/0	0/0	1/1	0/0	0/0	0/0	0/0	0/0	0/0	0/0	0/0	0/0	./.	0/0	0/0	0/0	1/1	0/0	0/0	0/0	0/0	1/1	0/0	1/1	0/0	0/0	0/0	0/0	0/0	0/0	0/0	0/0	0/0	0/0	0/0	0/0	0/0	0/0	0/0	0/0	0/0	0/0	0/0	0/0	0/0	0/0	0/0	0/0	0/0	0/0	0/0	0/0	0/0	0/0	0/0	0/0	0/0	0/0	0/0
CM038466	60288776	SCM038466_60288776	C	T	.	PASS	AC=2;AF=0.017;AN=120;DP=1462;ExcessHet=0.0262;FS=0.000;InbreedingCoeff=0.2628;MLEAC=14;MLEAF=0.117;MQ=35.26;QD=29.49;SOR=0.223	GT	0/0	0/0	0/0	0/0	0/0	0/0	0/0	0/0	0/0	0/0	0/0	0/0	0/0	0/0	0/0	0/0	0/0	0/0	0/0	0/0	0/0	0/0	0/0	0/0	0/0	0/0	0/0	0/0	0/0	0/0	0/0	0/0	0/0	0/0	0/0	0/0	0/0	0/0	0/0	0/0	0/0	0/0	0/0	0/0	0/0	0/0	0/0	0/0	0/0	0/0	0/0	0/0	0/0	0/0	0/0	0/0	0/0	0/0	0/0	0/0	0/0	0/0	0/0	0/0	0/0	./.	0/0	0/0	0/0	0/0	0/0	0/0	0/0	0/0	0/0	0/0	0/0	0/0	0/0	0/0	0/0	0/0	0/0	0/0	0/0	0/0	0/0	0/0	0/0	0/0	0/0	0/0	0/0	0/0	0/0	0/0	1/1	0/0	0/0	0/0	0/0	0/0	0/0	0/0	0/0	0/0	0/0	0/0	0/0	0/0	0/0	0/0	0/0	0/0	0/0	0/0	0/0	0/0	0/0	0/0	0/0	0/0	0/0	0/0	0/0	0/0	0/0	0/0	0/0	0/0	0/0	0/0	0/0	0/0	0/0	0/0	0/0	0/0	0/0	0/0	0/0	0/0	0/0	0/0	0/0	0/0	0/0	0/0	./.	0/0	0/0	0/0	0/0	0/0	0/0	0/0	0/0	0/0	0/0	0/0	0/0	0/0	0/0	./.	0/0	0/0
CM038466	62441200	SCM038466_62441200	G	A	.	PASS	AC=8;AF=0.235;AN=34;DP=185;ExcessHet=0.0003;FS=0.000;InbreedingCoeff=0.3707;MLEAC=81;MLEAF=1.00;MQ=31.29;QD=31.29;SOR=1.151	GT	0/0	0/0	0/0	0/0	0/0	0/0	0/0	0/0	0/0	0/0	0/0	0/0	0/0	0/0	0/0	0/0	1/1	1/1	0/0	0/0	0/0	0/0	0/0	0/0	0/0	0/0	0/0	0/0	1/1	0/0	0/0	0/0	0/0	0/0	0/0	0/0	0/0	0/0	0/0	0/0	0/0	0/0	0/0	0/0	0/0	0/0	0/0	0/0	0/0	0/0	0/0	0/0	0/0	0/0	0/0	0/0	0/0	0/0	0/0	0/0	0/0	0/0	0/0	0/0	0/0	0/0	0/0	0/0	0/0	0/0	0/0	0/0	0/0	0/0	0/0	0/0	0/0	0/0	0/0	0/0	0/0	0/0	0/0	0/0	0/0	0/0	0/0	0/0	0/0	0/0	0/0	0/0	0/0	0/0	0/0	0/0	0/0	0/0	0/0	0/0	0/0	0/0	0/0	0/0	0/0	0/0	0/0	0/0	0/0	0/0	0/0	0/0	0/0	0/0	0/0	0/0	0/0	0/0	0/0	0/0	0/0	0/0	0/0	0/0	0/0	0/0	0/0	0/0	0/0	0/0	0/0	0/0	0/0	0/0	0/0	0/0	0/0	0/0	0/0	0/0	0/0	0/0	0/0	0/0	0/0	0/0	0/0	0/0	0/0	0/0	0/0	1/1	0/0	0/0	0/0	0/0	0/0	0/0	0/0	0/0	0/0	0/0	0/0	0/0	0/0	0/0
CM038466	64415697	SCM038466_64415697	G	A	.	PASS	AC=1;AF=0.031;AN=32;BaseQRankSum=0.00;DP=125;ExcessHet=3.0103;FS=0.000;InbreedingCoeff=0.3507;MLEAC=13;MLEAF=0.406;MQ=25.41;MQRankSum=0.00;QD=8.23;ReadPosRankSum=-6.190e-01;SOR=0.307	GT	0/0	0/0	./.	./.	0/0	0/0	0/0	0/0	0/0	./.	0/0	./.	0/0	./.	./.	./.	./.	./.	0/0	./.	0/0	0/0	0/0	0/0	./.	./.	0/0	0/1	0/0	0/0	0/0	./.	0/0	./.	0/0	./.	0/0	0/0	0/0	./.	./.	0/0	0/0	./.	0/0	0/0	./.	./.	./.	./.	./.	./.	0/0	0/0	0/0	0/0	0/0	./.	0/0	0/0	./.	0/0	0/0	0/0	0/0	./.	0/0	./.	0/0	./.	./.	0/0	./.	./.	./.	0/0	./.	./.	./.	0/0	0/0	./.	./.	./.	0/0	0/0	./.	0/0	0/0	0/0	0/0	0/0	./.	./.	0/0	./.	0/0	./.	0/0	./.	0/0	0/0	./.	./.	0/0	./.	./.	./.	0/0	./.	0/0	0/0	0/0	./.	./.	0/0	./.	./.	./.	0/0	0/0	0/0	./.	./.	./.	./.	./.	0/0	./.	./.	./.	./.	0/0	./.	./.	./.	./.	./.	0/0	0/0	0/0	0/0	0/0	./.	0/0	./.	./.	./.	0/0	./.	./.	./.	./.	0/0	./.	0/0	0/0	./.	0/0	0/0	0/0	0/0	./.	./.	./.	./.
CM038466	64472084	SCM038466_64472084	C	T	.	PASS	AC=2;AF=0.100;AN=20;DP=16;ExcessHet=0.1296;FS=0.000;InbreedingCoeff=0.3344;MLEAC=24;MLEAF=1.00;MQ=43.00;QD=25.04;SOR=1.609	GT	./.	./.	./.	./.	./.	0/0	./.	./.	./.	./.	./.	./.	./.	./.	./.	./.	./.	./.	./.	./.	./.	./.	./.	0/0	./.	./.	./.	./.	./.	./.	0/0	0/0	./.	./.	./.	./.	./.	./.	./.	./.	./.	./.	0/0	./.	./.	./.	./.	./.	./.	./.	./.	./.	./.	./.	0/0	./.	./.	./.	0/0	./.	./.	./.	./.	./.	./.	./.	./.	./.	./.	./.	./.	./.	./.	./.	./.	0/0	./.	./.	0/0	./.	./.	./.	./.	./.	./.	./.	./.	./.	./.	./.	1/1	./.	./.	./.	./.	./.	./.	./.	./.	./.	./.	./.	./.	./.	./.	./.	./.	./.	./.	./.	./.	./.	./.	./.	./.	./.	./.	./.	./.	./.	./.	./.	./.	./.	./.	./.	./.	./.	./.	./.	./.	./.	./.	./.	./.	./.	./.	./.	./.	./.	./.	./.	./.	./.	./.	./.	./.	./.	./.	./.	./.	./.	./.	./.	./.	./.	./.	./.	./.	./.	./.	./.	./.	./.	./.	./.
CM038466	65151016	SCM038466_65151016	G	A	.	PASS	AC=1;AF=0.019;AN=52;BaseQRankSum=0.674;DP=70;ExcessHet=3.0103;FS=0.000;InbreedingCoeff=0.3236;MLEAC=15;MLEAF=0.288;MQ=39.00;MQRankSum=0.00;QD=26.02;ReadPosRankSum=-6.740e-01;SOR=0.693	GT	0/0	0/0	0/0	0/0	0/0	0/0	0/0	0/0	0/0	0/0	0/0	0/0	0/0	0/0	0/0	0/0	0/0	0/0	./.	0/0	0/0	0/0	0/0	0/0	0/0	0/0	0/0	0/0	0/0	0/0	0/0	0/0	0/0	./.	0/0	./.	0/0	0/0	0/0	0/0	0/0	0/1	0/0	0/0	0/0	0/0	./.	0/0	0/0	0/0	0/0	./.	./.	0/0	0/0	0/0	0/0	0/0	0/0	0/0	0/0	0/0	0/0	0/0	0/0	0/0	0/0	0/0	0/0	0/0	0/0	0/0	0/0	0/0	0/0	0/0	0/0	0/0	0/0	0/0	./.	0/0	0/0	0/0	0/0	0/0	0/0	0/0	0/0	0/0	0/0	0/0	0/0	0/0	0/0	0/0	0/0	0/0	0/0	0/0	0/0	0/0	0/0	0/0	0/0	0/0	0/0	0/0	0/0	0/0	0/0	0/0	0/0	0/0	0/0	0/0	0/0	0/0	0/0	0/0	0/0	0/0	0/0	0/0	0/0	0/0	0/0	0/0	0/0	0/0	0/0	0/0	0/0	0/0	0/0	0/0	./.	0/0	0/0	0/0	0/0	0/0	0/0	0/0	0/0	0/0	0/0	0/0	0/0	0/0	0/0	0/0	./.	0/0	0/0	0/0	0/0	0/0	0/0	0/0	0/0	0/0	0/0	0/0	0/0	0/0
CM038466	65244185	SCM038466_65244185	A	G	.	PASS	AC=2;AF=0.100;AN=20;DP=42;ExcessHet=0.1158;FS=0.000;InbreedingCoeff=0.3497;MLEAC=20;MLEAF=1.00;MQ=39.00;QD=27.72;SOR=0.693	GT	./.	./.	./.	./.	./.	./.	./.	./.	./.	./.	./.	./.	./.	./.	./.	./.	./.	./.	./.	./.	./.	./.	0/0	./.	./.	./.	./.	./.	./.	./.	./.	./.	./.	./.	./.	./.	./.	./.	./.	./.	./.	./.	./.	./.	./.	./.	./.	./.	0/0	./.	./.	./.	./.	./.	0/0	./.	./.	./.	./.	./.	./.	./.	./.	./.	./.	./.	./.	./.	./.	./.	./.	./.	./.	./.	./.	./.	./.	./.	0/0	./.	./.	./.	./.	./.	./.	./.	./.	./.	./.	./.	./.	./.	./.	./.	./.	0/0	./.	./.	./.	./.	./.	./.	1/1	./.	./.	./.	./.	./.	0/0	./.	./.	./.	./.	./.	./.	./.	./.	./.	./.	./.	./.	./.	./.	./.	./.	./.	./.	./.	./.	./.	0/0	./.	./.	./.	./.	0/0	./.	./.	./.	./.	./.	./.	./.	./.	./.	0/0	./.	./.	./.	./.	./.	./.	./.	./.	./.	./.	./.	./.	./.	./.	./.	./.	./.	./.	./.	./.
CM038466	65634159	SCM038466_65634159	A	G	.	PASS	AC=2;AF=0.077;AN=26;BaseQRankSum=0.904;DP=157;ExcessHet=3.1876;FS=0.000;InbreedingCoeff=0.3502;MLEAC=26;MLEAF=1.00;MQ=30.82;MQRankSum=-1.040e+00;QD=7.98;ReadPosRankSum=1.38;SOR=0.693	GT	./.	0/0	./.	0/0	./.	0/0	./.	./.	./.	0/1	./.	./.	./.	./.	./.	./.	./.	./.	./.	./.	./.	./.	./.	0/0	./.	./.	./.	./.	./.	./.	./.	./.	./.	./.	./.	./.	./.	./.	./.	./.	./.	./.	./.	./.	./.	./.	./.	./.	./.	./.	./.	./.	./.	./.	./.	./.	./.	./.	./.	./.	./.	./.	./.	./.	./.	./.	./.	./.	./.	./.	./.	0/0	./.	./.	./.	./.	./.	./.	./.	./.	./.	./.	./.	./.	./.	./.	./.	0/0	./.	0/1	./.	./.	./.	./.	0/0	./.	./.	./.	./.	./.	./.	./.	./.	./.	./.	./.	./.	./.	./.	./.	./.	0/0	./.	./.	./.	./.	./.	./.	./.	./.	0/0	./.	./.	0/0	./.	./.	./.	./.	./.	./.	./.	./.	./.	./.	./.	./.	./.	./.	./.	./.	./.	./.	./.	./.	0/0	./.	./.	./.	./.	./.	./.	./.	./.	./.	./.	./.	./.	./.	./.	./.	./.	./.	./.	./.	./.	./.
CM038466	66358444	SCM038466_66358444	C	T	.	PASS	AC=2;AF=0.048;AN=42;DP=39;ExcessHet=0.0533;FS=0.000;InbreedingCoeff=0.3494;MLEAC=13;MLEAF=0.310;MQ=26.88;QD=28.39;SOR=2.303	GT	0/0	0/0	0/0	0/0	0/0	1/1	0/0	0/0	0/0	0/0	0/0	0/0	0/0	0/0	0/0	0/0	0/0	0/0	0/0	0/0	0/0	0/0	0/0	0/0	0/0	0/0	0/0	0/0	0/0	0/0	0/0	0/0	0/0	0/0	0/0	0/0	0/0	0/0	0/0	0/0	0/0	0/0	0/0	0/0	0/0	0/0	0/0	0/0	0/0	0/0	0/0	0/0	0/0	0/0	0/0	0/0	0/0	0/0	0/0	0/0	0/0	0/0	0/0	0/0	0/0	0/0	0/0	0/0	0/0	0/0	0/0	0/0	0/0	0/0	0/0	0/0	0/0	0/0	0/0	0/0	0/0	0/0	0/0	0/0	0/0	0/0	0/0	0/0	0/0	0/0	0/0	0/0	0/0	0/0	0/0	0/0	0/0	0/0	0/0	0/0	0/0	0/0	0/0	0/0	0/0	0/0	0/0	0/0	0/0	0/0	0/0	0/0	0/0	0/0	0/0	0/0	0/0	0/0	0/0	0/0	0/0	0/0	0/0	0/0	0/0	0/0	0/0	0/0	0/0	0/0	0/0	0/0	0/0	0/0	0/0	0/0	0/0	0/0	0/0	0/0	0/0	0/0	0/0	0/0	0/0	0/0	0/0	0/0	0/0	0/0	0/0	0/0	0/0	0/0	0/0	0/0	0/0	0/0	0/0	0/0	0/0	0/0	0/0	0/0	0/0	0/0
CM038466	66580219	SCM038466_66580219	A	T	.	PASS	AC=32;AF=0.421;AN=76;DP=248;ExcessHet=0.0000;FS=0.000;InbreedingCoeff=0.3466;MLEAC=163;MLEAF=1.00;MQ=38.07;QD=30.22;SOR=6.593	GT	1/1	0/0	1/1	1/1	1/1	0/0	0/0	1/1	1/1	0/0	1/1	0/0	0/0	./.	1/1	0/0	1/1	0/0	./.	0/0	0/0	0/0	0/0	0/0	0/0	1/1	0/0	0/0	0/0	1/1	0/0	1/1	1/1	1/1	0/0	1/1	0/0	1/1	0/0	0/0	1/1	1/1	1/1	0/0	0/0	1/1	0/0	1/1	1/1	0/0	0/0	0/0	0/0	1/1	0/0	1/1	0/0	1/1	1/1	0/0	0/0	0/0	0/0	0/0	0/0	1/1	0/0	0/0	0/0	0/0	1/1	0/0	./.	0/0	0/0	1/1	0/0	0/0	0/0	0/0	0/0	./.	0/0	1/1	0/0	0/0	1/1	0/0	0/0	0/0	0/0	1/1	0/0	0/0	0/0	0/0	0/0	0/0	0/0	1/1	0/0	0/0	1/1	0/0	0/0	./.	0/0	1/1	0/0	0/0	0/0	0/0	0/0	0/0	0/0	1/1	0/0	0/0	0/0	1/1	0/0	0/0	0/0	0/0	0/0	1/1	1/1	1/1	0/0	./.	0/0	0/0	1/1	1/1	0/0	1/1	1/1	0/0	1/1	0/0	0/0	1/1	1/1	1/1	0/0	0/0	./.	1/1	0/0	0/0	0/0	1/1	0/0	0/0	0/0	0/0	1/1	./.	0/0	0/0	0/0	./.	0/0	0/0	0/0	0/0
CM038466	66977436	SCM038466_66977436	A	G	.	PASS	AC=2;AF=0.071;AN=28;DP=84;ExcessHet=0.0812;FS=0.000;InbreedingCoeff=0.3572;MLEAC=16;MLEAF=0.571;MQ=32.02;QD=28.02;SOR=2.303	GT	0/0	./.	./.	./.	./.	./.	./.	./.	./.	./.	./.	./.	./.	./.	./.	./.	0/0	./.	./.	./.	./.	0/0	./.	./.	./.	./.	0/0	./.	./.	./.	./.	./.	./.	./.	./.	./.	./.	./.	./.	./.	./.	./.	./.	./.	./.	./.	./.	./.	./.	./.	./.	./.	./.	./.	./.	./.	0/0	./.	./.	./.	./.	./.	./.	./.	./.	./.	./.	./.	./.	./.	./.	./.	./.	./.	./.	./.	./.	./.	./.	./.	./.	./.	./.	./.	./.	0/0	./.	./.	1/1	0/0	0/0	0/0	./.	./.	./.	./.	./.	./.	./.	./.	./.	./.	./.	./.	./.	./.	0/0	./.	./.	./.	./.	./.	./.	./.	./.	./.	./.	./.	./.	./.	./.	./.	./.	./.	./.	./.	./.	./.	./.	./.	./.	./.	./.	./.	./.	./.	./.	./.	./.	./.	./.	./.	./.	./.	./.	./.	0/0	./.	./.	0/0	./.	0/0	./.	./.	./.	./.	./.	./.	./.	./.	./.	./.	./.	./.	./.	./.
CM038466	67238572	SCM038466_67238572	TG	T	.	PASS	AC=2;AF=0.059;AN=34;DP=21;ExcessHet=0.0663;FS=0.000;InbreedingCoeff=0.3372;MLEAC=18;MLEAF=0.529;MQ=22.09;QD=29.59;SOR=2.303	GT	0/0	0/0	0/0	0/0	0/0	0/0	0/0	0/0	0/0	0/0	0/0	0/0	0/0	0/0	0/0	0/0	0/0	0/0	0/0	0/0	0/0	0/0	0/0	0/0	0/0	0/0	0/0	0/0	0/0	0/0	0/0	0/0	0/0	0/0	0/0	0/0	0/0	0/0	0/0	0/0	0/0	0/0	0/0	0/0	0/0	0/0	0/0	0/0	0/0	0/0	0/0	0/0	0/0	0/0	0/0	0/0	0/0	0/0	0/0	0/0	0/0	0/0	0/0	0/0	0/0	0/0	0/0	0/0	1/1	0/0	0/0	0/0	./.	0/0	0/0	0/0	0/0	0/0	0/0	0/0	0/0	0/0	0/0	0/0	0/0	0/0	0/0	0/0	0/0	0/0	0/0	0/0	0/0	0/0	0/0	0/0	0/0	0/0	0/0	0/0	0/0	0/0	0/0	0/0	0/0	0/0	0/0	0/0	0/0	0/0	0/0	0/0	0/0	0/0	0/0	0/0	0/0	0/0	./.	0/0	0/0	0/0	0/0	0/0	0/0	0/0	0/0	0/0	0/0	0/0	0/0	./.	0/0	0/0	0/0	0/0	0/0	0/0	0/0	0/0	0/0	0/0	0/0	0/0	0/0	0/0	0/0	./.	0/0	0/0	0/0	0/0	0/0	0/0	0/0	0/0	0/0	0/0	0/0	0/0	0/0	0/0	0/0	./.	0/0	0/0
CM038466	67333503	SCM038466_67333503	G	A	.	PASS	AC=2;AF=0.083;AN=24;DP=41;ExcessHet=0.0955;FS=0.000;InbreedingCoeff=0.3470;MLEAC=30;MLEAF=1.00;MQ=33.55;QD=26.05;SOR=0.693	GT	./.	./.	./.	0/0	./.	1/1	./.	./.	./.	./.	./.	./.	./.	./.	./.	./.	./.	./.	./.	./.	./.	./.	./.	./.	./.	./.	./.	./.	./.	./.	./.	./.	./.	./.	./.	./.	./.	./.	./.	0/0	0/0	./.	0/0	./.	./.	./.	0/0	0/0	./.	./.	0/0	./.	./.	./.	./.	./.	./.	./.	./.	./.	./.	0/0	./.	./.	./.	./.	./.	./.	./.	./.	./.	./.	./.	./.	./.	./.	./.	./.	./.	./.	./.	./.	./.	./.	./.	./.	./.	0/0	./.	./.	./.	./.	./.	./.	./.	./.	./.	./.	./.	./.	./.	./.	./.	./.	./.	./.	./.	./.	./.	./.	./.	./.	./.	./.	./.	./.	./.	./.	./.	./.	./.	./.	./.	./.	./.	./.	./.	./.	./.	./.	./.	./.	./.	./.	./.	./.	./.	./.	./.	0/0	./.	./.	./.	./.	./.	./.	./.	./.	./.	./.	./.	./.	./.	./.	./.	./.	./.	./.	./.	./.	0/0	./.	./.	./.	./.	./.
CM038466	67524564	SCM038466_67524564	C	A	.	PASS	AC=2;AF=0.036;AN=56;DP=94;ExcessHet=0.0428;FS=0.000;InbreedingCoeff=0.3622;MLEAC=10;MLEAF=0.179;MQ=30.00;QD=30.95;SOR=1.609	GT	0/0	0/0	0/0	0/0	0/0	0/0	0/0	0/0	0/0	0/0	0/0	0/0	0/0	0/0	0/0	0/0	0/0	0/0	0/0	0/0	0/0	0/0	0/0	0/0	0/0	0/0	0/0	0/0	0/0	0/0	0/0	0/0	0/0	0/0	0/0	0/0	0/0	0/0	0/0	0/0	0/0	0/0	0/0	0/0	0/0	0/0	0/0	0/0	0/0	0/0	0/0	0/0	0/0	0/0	0/0	0/0	0/0	0/0	1/1	0/0	0/0	0/0	0/0	0/0	0/0	0/0	0/0	0/0	0/0	0/0	0/0	0/0	0/0	0/0	0/0	0/0	0/0	0/0	0/0	0/0	0/0	0/0	0/0	0/0	0/0	0/0	0/0	0/0	0/0	0/0	0/0	0/0	0/0	0/0	0/0	0/0	0/0	0/0	0/0	0/0	0/0	0/0	0/0	0/0	0/0	0/0	0/0	0/0	0/0	0/0	0/0	0/0	0/0	0/0	0/0	0/0	0/0	0/0	0/0	0/0	0/0	0/0	0/0	0/0	0/0	0/0	0/0	0/0	0/0	0/0	0/0	0/0	0/0	0/0	0/0	0/0	0/0	0/0	0/0	0/0	0/0	0/0	0/0	0/0	0/0	0/0	0/0	0/0	0/0	0/0	0/0	0/0	./.	0/0	0/0	0/0	0/0	0/0	0/0	0/0	0/0	0/0	0/0	0/0	0/0	0/0
CM038466	67720215	SCM038466_67720215	T	C	.	PASS	AC=2;AF=0.071;AN=28;DP=146;ExcessHet=0.0812;FS=0.000;InbreedingCoeff=0.3644;MLEAC=27;MLEAF=0.964;MQ=36.84;QD=32.69;SOR=0.859	GT	./.	./.	./.	./.	./.	./.	./.	./.	./.	./.	./.	./.	./.	./.	./.	0/0	./.	./.	./.	./.	./.	./.	./.	1/1	./.	0/0	./.	./.	./.	./.	./.	./.	./.	./.	./.	./.	0/0	./.	./.	./.	0/0	./.	0/0	./.	./.	./.	./.	./.	./.	./.	./.	./.	./.	./.	./.	./.	./.	./.	./.	./.	./.	./.	./.	./.	./.	./.	./.	./.	./.	./.	./.	./.	./.	./.	./.	./.	./.	./.	./.	./.	./.	./.	./.	./.	./.	./.	./.	./.	./.	./.	./.	./.	./.	./.	./.	0/0	./.	./.	./.	0/0	./.	./.	./.	./.	./.	./.	./.	./.	./.	./.	./.	./.	./.	./.	0/0	./.	./.	./.	./.	./.	./.	./.	./.	./.	0/0	./.	./.	./.	./.	./.	./.	./.	./.	./.	./.	./.	./.	./.	0/0	./.	0/0	./.	./.	./.	./.	./.	./.	./.	./.	./.	./.	./.	./.	./.	0/0	./.	./.	./.	./.	./.	./.	0/0	./.	./.	./.	./.
CM038466	68547064	SCM038466_68547064	A	G	.	PASS	AC=2;AF=0.017;AN=116;DP=660;ExcessHet=0.0189;FS=0.000;InbreedingCoeff=0.4386;MLEAC=7;MLEAF=0.060;MQ=34.05;QD=28.08;SOR=0.892	GT	./.	./.	./.	./.	./.	./.	0/0	./.	0/0	0/0	./.	./.	./.	./.	0/0	0/0	0/0	./.	0/0	./.	./.	./.	0/0	0/0	./.	./.	0/0	0/0	0/0	./.	./.	0/0	./.	0/0	./.	0/0	./.	./.	./.	./.	./.	./.	./.	./.	./.	./.	./.	./.	0/0	./.	./.	0/0	./.	./.	./.	0/0	0/0	./.	./.	./.	./.	./.	./.	./.	0/0	./.	0/0	./.	./.	./.	./.	./.	./.	./.	./.	./.	./.	./.	./.	./.	./.	./.	./.	./.	0/0	0/0	./.	./.	./.	./.	./.	./.	./.	./.	./.	0/0	./.	./.	./.	./.	./.	./.	./.	0/0	0/0	./.	0/0	./.	0/0	./.	./.	0/0	0/0	0/0	0/0	0/0	./.	./.	0/0	./.	0/0	0/0	0/0	./.	0/0	0/0	./.	./.	./.	0/0	./.	1/1	./.	./.	./.	./.	0/0	0/0	./.	0/0	0/0	./.	./.	0/0	./.	./.	./.	./.	./.	./.	./.	./.	./.	./.	0/0	0/0	0/0	0/0	./.	0/0	./.	0/0	0/0	0/0	0/0	0/0
CM038466	68793373	SCM038466_68793373	C	T	.	PASS	AC=1;AF=0.026;AN=38;BaseQRankSum=-5.140e-01;DP=119;ExcessHet=3.0103;FS=0.000;InbreedingCoeff=0.3465;MLEAC=7;MLEAF=0.184;MQ=34.66;MQRankSum=-2.458e+00;QD=1.14;ReadPosRankSum=-1.419e+00;SOR=0.693	GT	./.	0/0	./.	./.	./.	./.	./.	./.	0/0	0/0	./.	./.	./.	./.	./.	0/0	./.	./.	./.	./.	0/0	./.	./.	./.	./.	./.	./.	./.	./.	./.	./.	./.	0/0	./.	./.	./.	./.	0/0	./.	./.	./.	0/0	0/0	./.	./.	./.	0/0	./.	./.	0/0	./.	./.	./.	./.	./.	./.	0/0	./.	./.	./.	./.	./.	./.	./.	./.	./.	./.	./.	./.	./.	./.	./.	./.	./.	./.	./.	./.	./.	./.	./.	0/0	./.	./.	./.	./.	./.	0/0	./.	./.	./.	./.	./.	./.	./.	./.	0/0	./.	./.	./.	./.	./.	./.	./.	./.	./.	./.	./.	./.	0/0	./.	./.	./.	./.	./.	./.	./.	./.	./.	./.	./.	./.	./.	./.	./.	./.	./.	./.	./.	./.	./.	./.	./.	./.	./.	./.	./.	./.	./.	./.	./.	./.	./.	./.	./.	./.	./.	./.	./.	./.	./.	./.	./.	./.	0/1	./.	./.	./.	./.	./.	./.	./.	./.	./.	./.	./.	./.
CM038466	68877701	SCM038466_68877701	C	T	.	PASS	AC=1;AF=0.013;AN=78;BaseQRankSum=-6.740e-01;DP=227;ExcessHet=3.0103;FS=0.000;InbreedingCoeff=0.3795;MLEAC=6;MLEAF=0.077;MQ=33.59;MQRankSum=-6.740e-01;QD=19.29;ReadPosRankSum=-6.740e-01;SOR=0.693	GT	0/0	0/0	0/0	0/0	0/0	0/0	0/0	0/0	0/0	0/0	0/0	0/0	0/0	0/0	0/0	0/0	0/0	0/0	0/0	0/0	0/0	0/0	0/0	0/0	0/0	0/0	0/0	0/0	0/0	0/0	0/0	0/0	0/0	0/0	0/0	0/0	0/0	0/0	0/0	0/0	0/0	0/0	0/0	0/0	0/0	0/0	0/0	0/0	0/0	0/0	0/0	0/0	0/0	0/0	0/0	0/0	0/0	0/0	0/0	0/0	0/0	0/0	0/0	0/0	0/0	0/0	0/0	0/0	0/0	0/0	0/0	0/0	0/0	0/0	0/0	0/0	0/0	0/0	0/0	0/0	0/0	0/0	./.	0/0	0/0	0/0	0/0	0/0	0/0	0/0	0/0	0/0	0/0	0/0	0/0	0/0	0/0	0/0	0/0	0/0	0/0	0/0	0/0	0/0	0/1	0/0	0/0	0/0	0/0	0/0	0/0	0/0	0/0	0/0	0/0	0/0	0/0	0/0	0/0	0/0	0/0	0/0	0/0	0/0	0/0	0/0	0/0	0/0	0/0	0/0	0/0	0/0	0/0	0/0	0/0	0/0	0/0	0/0	0/0	0/0	0/0	0/0	0/0	0/0	0/0	0/0	0/0	0/0	0/0	0/0	0/0	0/0	0/0	0/0	0/0	0/0	0/0	0/0	0/0	0/0	0/0	0/0	0/0	0/0	0/0	0/0
CM038466	68958892	SCM038466_68958892	AAAC	A	.	PASS	AC=6;AF=0.300;AN=20;DP=44;ExcessHet=0.0067;FS=0.000;InbreedingCoeff=0.3399;MLEAC=77;MLEAF=1.00;MQ=40.72;QD=33.83;SOR=4.174	GT	./.	./.	1/1	0/0	./.	0/0	./.	./.	./.	./.	./.	./.	./.	./.	./.	./.	./.	./.	./.	./.	./.	./.	./.	./.	./.	./.	./.	./.	./.	./.	1/1	1/1	./.	./.	0/0	./.	./.	./.	./.	./.	./.	0/0	./.	0/0	./.	./.	./.	./.	./.	./.	./.	./.	./.	0/0	0/0	./.	./.	./.	./.	./.	./.	./.	./.	./.	./.	./.	./.	./.	./.	./.	./.	./.	./.	./.	./.	./.	./.	./.	./.	./.	./.	./.	./.	./.	./.	./.	./.	./.	./.	./.	./.	./.	./.	./.	./.	./.	./.	./.	./.	./.	./.	./.	./.	./.	./.	./.	./.	./.	./.	./.	./.	./.	./.	./.	./.	./.	./.	./.	./.	./.	./.	./.	./.	./.	./.	./.	./.	./.	./.	./.	./.	./.	./.	./.	./.	./.	./.	./.	./.	./.	./.	./.	./.	./.	./.	./.	./.	./.	./.	./.	./.	./.	./.	./.	./.	./.	./.	./.	./.	./.	./.	./.	./.	./.	./.	./.
CM038466	69022666	SCM038466_69022666	G	A	.	PASS	AC=40;AF=1.00;AN=40;DP=142;ExcessHet=3.0103;FS=0.000;InbreedingCoeff=0.3486;MLEAC=319;MLEAF=1.00;MQ=39.61;QD=24.96;SOR=7.476	GT	1/1	1/1	1/1	1/1	1/1	1/1	1/1	1/1	1/1	1/1	1/1	1/1	1/1	1/1	1/1	1/1	1/1	1/1	1/1	1/1	1/1	1/1	1/1	1/1	1/1	1/1	1/1	1/1	1/1	1/1	1/1	1/1	1/1	1/1	1/1	1/1	1/1	1/1	1/1	1/1	1/1	1/1	1/1	1/1	1/1	1/1	1/1	1/1	1/1	1/1	1/1	1/1	1/1	1/1	1/1	1/1	1/1	1/1	1/1	1/1	1/1	1/1	1/1	1/1	1/1	1/1	1/1	1/1	1/1	1/1	1/1	1/1	1/1	1/1	1/1	1/1	1/1	1/1	1/1	1/1	1/1	1/1	1/1	1/1	1/1	1/1	1/1	1/1	1/1	1/1	1/1	1/1	1/1	1/1	1/1	1/1	1/1	1/1	1/1	1/1	1/1	1/1	1/1	1/1	1/1	1/1	1/1	1/1	1/1	1/1	1/1	1/1	1/1	1/1	1/1	1/1	1/1	1/1	1/1	1/1	1/1	1/1	1/1	1/1	1/1	1/1	1/1	1/1	1/1	1/1	1/1	1/1	1/1	1/1	1/1	1/1	1/1	1/1	1/1	1/1	1/1	1/1	1/1	1/1	1/1	1/1	1/1	1/1	1/1	1/1	1/1	1/1	1/1	1/1	1/1	1/1	1/1	1/1	1/1	1/1	1/1	1/1	1/1	1/1	1/1	1/1
CM038466	69844668	SCM038466_69844668	G	A	.	PASS	AC=2;AF=0.067;AN=30;DP=97;ExcessHet=0.0812;FS=0.000;InbreedingCoeff=0.3482;MLEAC=17;MLEAF=0.567;MQ=26.00;QD=34.62;SOR=0.693	GT	./.	./.	./.	./.	0/0	0/0	./.	./.	./.	./.	./.	./.	./.	./.	./.	./.	./.	./.	./.	./.	./.	0/0	./.	./.	./.	0/0	0/0	./.	0/0	0/0	./.	./.	./.	./.	./.	./.	./.	./.	./.	./.	./.	./.	./.	./.	0/0	0/0	./.	./.	./.	./.	./.	./.	./.	1/1	./.	./.	./.	0/0	./.	0/0	./.	./.	./.	./.	./.	./.	./.	./.	./.	./.	./.	./.	./.	./.	./.	./.	./.	./.	./.	./.	./.	./.	./.	./.	./.	./.	./.	./.	./.	./.	./.	./.	./.	./.	./.	./.	./.	./.	./.	0/0	./.	./.	./.	./.	./.	./.	./.	./.	./.	./.	./.	./.	./.	./.	./.	./.	./.	./.	./.	./.	./.	./.	./.	./.	./.	./.	./.	./.	./.	./.	./.	./.	./.	./.	./.	0/0	./.	./.	./.	./.	./.	./.	./.	./.	./.	./.	./.	./.	./.	./.	./.	0/0	./.	./.	./.	./.	./.	./.	./.	./.	./.	./.	./.	./.	./.	./.
CM038466	70529502	SCM038466_70529502	A	C	.	PASS	AC=8;AF=0.085;AN=94;DP=140;ExcessHet=0.0000;FS=0.000;InbreedingCoeff=0.3770;MLEAC=33;MLEAF=0.351;MQ=35.47;QD=30.69;SOR=5.670	GT	0/0	0/0	0/0	1/1	0/0	0/0	0/0	0/0	0/0	0/0	0/0	0/0	./.	0/0	./.	./.	0/0	0/0	./.	0/0	0/0	0/0	0/0	0/0	0/0	0/0	0/0	0/0	0/0	0/0	0/0	1/1	./.	./.	1/1	./.	0/0	./.	0/0	0/0	0/0	0/0	0/0	0/0	0/0	0/0	./.	0/0	0/0	0/0	0/0	./.	./.	0/0	0/0	0/0	0/0	./.	0/0	0/0	0/0	0/0	0/0	0/0	0/0	0/0	0/0	0/0	0/0	0/0	./.	0/0	./.	./.	./.	0/0	0/0	./.	0/0	1/1	./.	./.	0/0	0/0	0/0	0/0	0/0	0/0	./.	0/0	0/0	0/0	0/0	0/0	0/0	0/0	0/0	0/0	0/0	./.	0/0	0/0	0/0	0/0	0/0	./.	0/0	0/0	0/0	0/0	0/0	0/0	./.	./.	./.	0/0	./.	0/0	0/0	0/0	0/0	0/0	./.	0/0	./.	0/0	./.	0/0	0/0	0/0	0/0	0/0	0/0	./.	0/0	./.	0/0	0/0	0/0	0/0	0/0	0/0	0/0	0/0	0/0	0/0	0/0	0/0	./.	0/0	0/0	0/0	./.	0/0	0/0	0/0	0/0	0/0	./.	./.	0/0	0/0	./.	0/0	0/0	0/0
CM038466	70734025	SCM038466_70734025	T	C	.	PASS	AC=1;AF=6.849e-03;AN=146;BaseQRankSum=-9.670e-01;DP=167;ExcessHet=3.0103;FS=0.000;InbreedingCoeff=0.3596;MLEAC=4;MLEAF=0.027;MQ=39.42;MQRankSum=-9.670e-01;QD=13.28;ReadPosRankSum=0.967;SOR=1.179	GT	0/0	0/0	0/0	0/0	0/0	0/0	0/0	0/0	0/0	0/0	0/0	0/0	0/0	./.	0/0	0/0	0/0	0/0	0/0	0/0	0/0	0/0	0/0	0/0	0/0	0/0	0/0	0/0	0/0	0/0	0/0	0/0	0/0	0/0	0/0	0/0	0/0	0/0	0/0	0/0	0/1	0/0	0/0	0/0	0/0	0/0	0/0	0/0	0/0	0/0	0/0	0/0	0/0	0/0	0/0	0/0	0/0	0/0	0/0	0/0	0/0	0/0	0/0	0/0	0/0	0/0	0/0	0/0	0/0	0/0	0/0	0/0	./.	0/0	0/0	0/0	0/0	0/0	0/0	0/0	0/0	0/0	0/0	0/0	0/0	0/0	0/0	0/0	0/0	0/0	0/0	0/0	0/0	0/0	0/0	0/0	0/0	0/0	0/0	0/0	0/0	0/0	0/0	0/0	0/0	0/0	0/0	0/0	0/0	0/0	0/0	0/0	0/0	0/0	0/0	0/0	0/0	0/0	0/0	0/0	0/0	0/0	0/0	0/0	0/0	0/0	0/0	0/0	0/0	0/0	0/0	0/0	0/0	0/0	0/0	0/0	0/0	0/0	0/0	0/0	0/0	0/0	0/0	0/0	0/0	0/0	0/0	0/0	0/0	0/0	0/0	0/0	./.	0/0	0/0	0/0	0/0	0/0	0/0	0/0	0/0	0/0	0/0	0/0	0/0	0/0
CM038466	70760601	SCM038466_70760601	C	T	.	PASS	AC=6;AF=0.115;AN=52;DP=199;ExcessHet=0.0003;FS=0.000;InbreedingCoeff=0.3859;MLEAC=42;MLEAF=0.808;MQ=36.52;QD=30.21;SOR=1.179	GT	0/0	0/0	0/0	0/0	0/0	1/1	0/0	0/0	0/0	0/0	0/0	0/0	0/0	0/0	0/0	0/0	0/0	0/0	0/0	0/0	0/0	0/0	0/0	0/0	0/0	0/0	0/0	0/0	0/0	0/0	0/0	0/0	0/0	0/0	0/0	0/0	0/0	0/0	0/0	0/0	0/0	1/1	0/0	0/0	0/0	0/0	0/0	0/0	0/0	0/0	0/0	0/0	0/0	0/0	0/0	0/0	0/0	0/0	0/0	0/0	0/0	0/0	0/0	0/0	0/0	0/0	0/0	0/0	0/0	0/0	0/0	0/0	0/0	0/0	0/0	0/0	0/0	0/0	0/0	0/0	0/0	0/0	0/0	0/0	0/0	0/0	0/0	0/0	0/0	0/0	0/0	0/0	0/0	0/0	0/0	0/0	0/0	0/0	0/0	0/0	0/0	0/0	0/0	0/0	0/0	0/0	0/0	0/0	0/0	0/0	0/0	0/0	0/0	0/0	1/1	0/0	0/0	0/0	0/0	0/0	0/0	0/0	0/0	0/0	0/0	0/0	0/0	0/0	0/0	0/0	0/0	0/0	0/0	0/0	0/0	0/0	0/0	0/0	0/0	0/0	0/0	0/0	0/0	0/0	0/0	0/0	0/0	0/0	0/0	0/0	0/0	0/0	0/0	0/0	0/0	0/0	0/0	0/0	0/0	0/0	0/0	0/0	0/0	0/0	0/0	0/0
CM038466	71034968	SCM038466_71034968	T	C	.	PASS	AC=4;AF=0.043;AN=92;DP=513;ExcessHet=0.0008;FS=0.000;InbreedingCoeff=0.4092;MLEAC=11;MLEAF=0.120;MQ=32.31;QD=21.46;SOR=1.022	GT	0/0	0/0	0/0	0/0	0/0	0/0	0/0	0/0	0/0	0/0	0/0	0/0	0/0	0/0	0/0	0/0	0/0	0/0	./.	0/0	0/0	0/0	0/0	0/0	0/0	0/0	0/0	0/0	0/0	0/0	0/0	0/0	0/0	0/0	0/0	0/0	0/0	0/0	0/0	0/0	0/0	0/0	0/0	0/0	0/0	0/0	0/0	0/0	0/0	0/0	0/0	0/0	0/0	0/0	0/0	0/0	0/0	0/0	0/0	0/0	0/0	0/0	0/0	0/0	0/0	./.	0/0	0/0	0/0	0/0	0/0	0/0	0/0	0/0	0/0	0/0	0/0	0/0	0/0	0/0	1/1	0/0	0/0	0/0	0/0	0/0	0/0	0/0	0/0	0/0	0/0	0/0	0/0	0/0	0/0	0/0	0/0	0/0	0/0	0/0	0/0	0/0	0/0	0/0	0/0	0/0	0/0	0/0	0/0	0/0	0/0	0/0	0/0	0/0	1/1	0/0	0/0	0/0	0/0	0/0	0/0	0/0	0/0	0/0	1/1	0/0	0/0	0/0	0/0	0/0	0/0	0/0	0/0	0/0	0/0	0/0	0/0	0/0	0/0	0/0	0/0	0/0	0/0	0/0	0/0	0/0	0/0	0/0	0/0	0/0	0/0	0/0	0/0	0/0	0/0	0/0	0/0	0/0	0/0	0/0	0/0	0/0	0/0	0/0	0/0	0/0
CM038466	71123619	SCM038466_71123619	ACCCCCCCC	A	.	PASS	AC=4;AF=0.027;AN=148;DP=409;ExcessHet=0.0005;FS=0.000;InbreedingCoeff=0.3552;MLEAC=11;MLEAF=0.074;MQ=34.84;QD=27.27;SOR=2.303	GT	1/1	0/0	0/0	0/0	0/0	0/0	./.	./.	0/0	0/0	0/0	0/0	0/0	./.	0/0	0/0	0/0	1/1	./.	0/0	0/0	0/0	0/0	0/0	0/0	0/0	0/0	0/0	0/0	0/0	0/0	0/0	1/1	./.	0/0	./.	0/0	1/1	./.	0/0	0/0	0/0	0/0	0/0	./.	0/0	./.	./.	0/0	0/0	1/1	0/0	0/0	0/0	0/0	0/0	0/0	0/0	./.	0/0	0/0	0/0	0/0	./.	1/1	0/0	0/0	0/0	0/0	0/0	./.	0/0	0/0	0/0	0/0	1/1	0/0	0/0	0/0	0/0	0/0	./.	0/0	0/0	0/0	0/0	0/0	0/0	./.	0/0	0/0	./.	0/0	0/0	0/0	0/0	0/0	./.	0/0	./.	0/0	./.	0/0	0/0	0/0	0/0	0/0	1/1	0/0	0/0	1/1	0/0	./.	./.	./.	./.	./.	0/0	0/0	1/1	0/0	./.	./.	0/0	0/0	0/0	./.	0/0	0/0	0/0	0/0	0/0	0/0	./.	0/0	./.	1/1	./.	0/0	0/0	0/0	0/0	0/0	./.	0/0	0/0	0/0	0/0	./.	0/0	0/0	0/0	./.	0/0	./.	0/0	0/0	0/0	0/0	./.	0/0	0/0	0/0	0/0	0/0	0/0
CM038466	71333818	SCM038466_71333818	A	G	.	PASS	AC=2;AF=8.696e-03;AN=230;DP=1299;ExcessHet=0.0095;FS=0.000;InbreedingCoeff=0.5220;MLEAC=2;MLEAF=8.696e-03;MQ=21.00;QD=34.11;SOR=0.693	GT	./.	0/0	0/0	0/0	0/0	0/0	./.	./.	./.	./.	0/0	0/0	0/0	0/0	0/0	0/0	0/0	0/0	1/1	./.	0/0	0/0	0/0	0/0	0/0	0/0	./.	0/0	0/0	./.	./.	./.	0/0	0/0	./.	./.	./.	0/0	0/0	./.	0/0	0/0	0/0	0/0	./.	0/0	./.	./.	./.	0/0	0/0	./.	0/0	./.	./.	./.	./.	0/0	0/0	0/0	0/0	0/0	0/0	./.	0/0	0/0	0/0	./.	0/0	0/0	0/0	./.	./.	0/0	0/0	./.	./.	0/0	0/0	0/0	0/0	0/0	./.	0/0	./.	0/0	0/0	0/0	./.	0/0	0/0	0/0	0/0	0/0	./.	0/0	0/0	0/0	0/0	0/0	0/0	0/0	./.	0/0	0/0	0/0	0/0	0/0	./.	./.	0/0	./.	./.	./.	./.	0/0	./.	0/0	0/0	0/0	./.	./.	./.	0/0	./.	0/0	./.	0/0	0/0	./.	./.	0/0	0/0	./.	0/0	0/0	0/0	./.	0/0	./.	0/0	0/0	0/0	0/0	0/0	0/0	0/0	0/0	0/0	0/0	0/0	./.	0/0	0/0	./.	./.	0/0	./.	0/0	./.	0/0	0/0	0/0	./.	0/0	./.
CM038466	72347430	SCM038466_72347430	C	T	.	PASS	AC=2;AF=0.050;AN=40;DP=28;ExcessHet=0.0560;FS=0.000;InbreedingCoeff=0.3404;MLEAC=15;MLEAF=0.375;MQ=35.50;QD=28.96;SOR=2.303	GT	./.	./.	./.	./.	./.	0/0	./.	./.	0/0	./.	./.	./.	./.	./.	./.	./.	0/0	./.	./.	./.	0/0	./.	./.	0/0	0/0	./.	./.	./.	./.	0/0	./.	./.	./.	./.	./.	./.	./.	./.	./.	./.	./.	0/0	./.	0/0	./.	./.	./.	./.	./.	0/0	./.	./.	./.	./.	./.	./.	0/0	0/0	./.	0/0	./.	./.	./.	./.	./.	./.	./.	./.	./.	./.	./.	./.	0/0	./.	./.	./.	./.	./.	./.	./.	./.	./.	./.	./.	./.	0/0	./.	./.	0/0	./.	./.	./.	./.	./.	./.	./.	./.	./.	./.	./.	./.	./.	./.	./.	0/0	./.	./.	./.	./.	./.	./.	./.	./.	./.	./.	./.	./.	./.	./.	./.	./.	./.	./.	./.	./.	./.	./.	./.	1/1	./.	./.	./.	./.	0/0	./.	./.	./.	0/0	./.	./.	./.	./.	./.	./.	./.	./.	./.	./.	./.	./.	./.	./.	./.	./.	./.	./.	./.	./.	./.	./.	./.	./.	./.	./.	./.	./.
CM038466	72686795	SCM038466_72686795	C	T	.	PASS	AC=2;AF=0.045;AN=44;DP=123;ExcessHet=0.0508;FS=0.000;InbreedingCoeff=0.3719;MLEAC=10;MLEAF=0.227;MQ=39.00;QD=34.57;SOR=1.609	GT	./.	0/0	./.	0/0	0/0	0/0	./.	0/0	./.	0/0	0/0	./.	0/0	0/0	./.	./.	0/0	./.	./.	./.	0/0	0/0	0/0	1/1	0/0	0/0	0/0	0/0	./.	0/0	./.	0/0	./.	./.	./.	./.	0/0	./.	./.	0/0	0/0	./.	0/0	./.	./.	./.	./.	0/0	./.	./.	0/0	./.	./.	./.	./.	./.	0/0	0/0	./.	./.	0/0	0/0	0/0	./.	./.	./.	0/0	0/0	./.	0/0	0/0	./.	0/0	./.	0/0	0/0	./.	0/0	./.	./.	./.	./.	./.	./.	./.	0/0	0/0	0/0	./.	0/0	0/0	0/0	./.	0/0	0/0	./.	./.	./.	./.	./.	0/0	./.	0/0	0/0	./.	./.	0/0	0/0	0/0	0/0	0/0	./.	./.	0/0	0/0	0/0	0/0	0/0	./.	0/0	./.	./.	0/0	./.	0/0	0/0	./.	./.	./.	./.	./.	0/0	0/0	./.	0/0	./.	./.	0/0	./.	./.	./.	./.	0/0	./.	./.	0/0	./.	0/0	./.	0/0	0/0	./.	./.	0/0	0/0	0/0	./.	0/0	./.	./.	0/0	./.	./.	./.	0/0	./.
CM038466	72776732	SCM038466_72776732	G	A	.	PASS	AC=4;AF=0.063;AN=64;BaseQRankSum=1.15;DP=109;ExcessHet=0.2119;FS=0.000;InbreedingCoeff=0.3536;MLEAC=24;MLEAF=0.375;MQ=42.13;MQRankSum=1.15;QD=28.85;ReadPosRankSum=0.431;SOR=0.859	GT	0/0	0/0	0/0	0/0	0/0	0/0	0/0	0/0	0/0	0/0	0/0	0/0	0/0	0/0	0/0	0/0	0/0	0/0	./.	0/0	0/0	0/0	0/0	0/1	0/0	0/0	0/0	0/0	0/0	0/0	0/0	0/0	0/0	./.	0/0	0/0	0/0	0/0	0/0	0/0	0/0	0/0	0/0	0/0	0/0	0/0	0/0	0/0	0/0	0/0	0/0	0/0	0/0	0/0	0/0	0/0	0/1	0/0	0/0	0/0	0/0	0/0	0/0	0/0	0/0	0/0	0/0	0/0	0/0	0/0	0/0	0/0	0/0	0/0	0/0	0/0	0/0	0/0	0/0	0/0	./.	0/0	0/0	0/0	0/0	0/0	0/0	0/0	0/0	0/0	0/0	0/0	0/0	0/0	0/0	0/0	0/0	0/0	0/0	./.	0/0	./.	0/0	0/0	0/0	0/0	0/0	0/0	0/0	0/0	0/0	0/0	0/0	0/0	0/0	0/0	0/0	0/0	0/0	0/0	0/0	0/0	0/0	0/0	1/1	0/0	0/0	0/0	0/0	0/0	0/0	0/0	0/0	0/0	0/0	0/0	0/0	0/0	0/0	0/0	0/0	0/0	0/0	0/0	0/0	0/0	0/0	0/0	0/0	0/0	0/0	0/0	0/0	0/0	0/0	0/0	0/0	0/0	0/0	0/0	0/0	0/0	0/0	0/0	0/0	0/0
CM038466	73057000	SCM038466_73057000	T	G	.	PASS	AC=1;AF=0.033;AN=30;BaseQRankSum=-3.190e-01;DP=33;ExcessHet=3.0103;FS=0.000;InbreedingCoeff=0.3358;MLEAC=16;MLEAF=0.533;MQ=34.60;MQRankSum=-3.190e-01;QD=20.59;ReadPosRankSum=0.674;SOR=0.223	GT	./.	./.	./.	./.	./.	./.	./.	0/0	./.	./.	0/0	./.	./.	./.	./.	./.	0/0	./.	./.	./.	./.	./.	./.	./.	./.	./.	./.	./.	./.	./.	./.	./.	0/0	./.	./.	./.	./.	./.	./.	./.	./.	0/0	./.	0/0	./.	0/0	./.	./.	./.	./.	./.	./.	./.	./.	./.	./.	./.	0/0	./.	0/1	./.	0/0	./.	0/0	./.	./.	./.	./.	./.	./.	./.	./.	./.	./.	./.	./.	./.	./.	./.	./.	./.	./.	./.	./.	./.	./.	./.	./.	0/0	./.	./.	./.	0/0	./.	./.	./.	./.	./.	./.	./.	./.	./.	./.	./.	./.	./.	0/0	./.	./.	./.	./.	./.	./.	./.	./.	./.	./.	./.	./.	./.	./.	./.	./.	./.	./.	./.	./.	./.	./.	./.	./.	./.	./.	./.	./.	./.	./.	./.	./.	./.	./.	./.	./.	./.	./.	./.	./.	./.	./.	./.	./.	./.	./.	./.	./.	./.	./.	./.	./.	./.	./.	./.	./.	./.	./.	./.
CM038466	73149649	SCM038466_73149649	C	T	.	PASS	AC=8;AF=0.235;AN=34;DP=115;ExcessHet=0.0003;FS=0.000;InbreedingCoeff=0.3675;MLEAC=84;MLEAF=1.00;MQ=36.57;QD=28.44;SOR=1.942	GT	0/0	0/0	1/1	1/1	0/0	1/1	0/0	0/0	0/0	0/0	0/0	0/0	0/0	0/0	0/0	0/0	0/0	0/0	0/0	0/0	0/0	0/0	0/0	0/0	0/0	0/0	0/0	0/0	0/0	0/0	0/0	0/0	0/0	0/0	0/0	0/0	0/0	0/0	0/0	0/0	0/0	0/0	0/0	0/0	0/0	0/0	0/0	0/0	1/1	0/0	0/0	0/0	0/0	1/1	0/0	1/1	0/0	0/0	0/0	0/0	0/0	0/0	0/0	0/0	0/0	0/0	0/0	0/0	0/0	0/0	0/0	0/0	0/0	0/0	0/0	0/0	0/0	0/0	0/0	0/0	0/0	0/0	0/0	0/0	1/1	0/0	0/0	0/0	0/0	0/0	0/0	0/0	0/0	0/0	0/0	0/0	1/1	1/1	0/0	1/1	0/0	0/0	0/0	0/0	0/0	0/0	0/0	0/0	0/0	0/0	0/0	0/0	0/0	0/0	0/0	0/0	1/1	0/0	0/0	0/0	0/0	0/0	0/0	0/0	0/0	0/0	1/1	0/0	1/1	0/0	0/0	0/0	0/0	0/0	0/0	1/1	1/1	0/0	0/0	1/1	0/0	0/0	0/0	0/0	0/0	0/0	1/1	0/0	0/0	1/1	0/0	0/0	1/1	1/1	0/0	0/0	0/0	0/0	0/0	1/1	0/0	0/0	1/1	0/0	0/0	0/0
CM038466	73274169	SCM038466_73274169	C	T	.	PASS	AC=26;AF=1.00;AN=26;DP=322;ExcessHet=3.0103;FS=0.000;InbreedingCoeff=0.3410;MLEAC=269;MLEAF=1.00;MQ=33.70;QD=31.26;SOR=6.358	GT	1/1	1/1	1/1	1/1	1/1	1/1	1/1	1/1	1/1	1/1	1/1	1/1	1/1	1/1	1/1	1/1	1/1	1/1	1/1	1/1	1/1	1/1	1/1	1/1	1/1	1/1	1/1	1/1	1/1	1/1	1/1	1/1	1/1	1/1	1/1	1/1	1/1	1/1	1/1	1/1	1/1	1/1	1/1	1/1	1/1	1/1	1/1	1/1	1/1	1/1	1/1	1/1	1/1	1/1	1/1	1/1	1/1	1/1	1/1	1/1	1/1	1/1	1/1	1/1	1/1	1/1	1/1	1/1	1/1	1/1	1/1	1/1	1/1	1/1	1/1	1/1	1/1	1/1	1/1	1/1	1/1	1/1	1/1	1/1	1/1	1/1	1/1	1/1	1/1	1/1	1/1	1/1	1/1	1/1	1/1	1/1	1/1	1/1	1/1	1/1	1/1	1/1	1/1	1/1	1/1	1/1	1/1	1/1	1/1	1/1	1/1	1/1	1/1	1/1	1/1	1/1	1/1	1/1	1/1	1/1	1/1	1/1	1/1	1/1	1/1	1/1	1/1	1/1	1/1	1/1	1/1	1/1	1/1	1/1	1/1	1/1	1/1	1/1	1/1	1/1	1/1	1/1	1/1	1/1	1/1	1/1	1/1	1/1	1/1	1/1	1/1	1/1	1/1	1/1	1/1	1/1	1/1	1/1	1/1	1/1	1/1	1/1	1/1	1/1	1/1	1/1
CM038466	73377351	SCM038466_73377351	A	G	.	PASS	AC=22;AF=1.00;AN=22;DP=311;ExcessHet=3.0103;FS=0.000;InbreedingCoeff=0.3448;MLEAC=262;MLEAF=1.00;MQ=36.87;QD=27.25;SOR=0.776	GT	1/1	1/1	1/1	1/1	1/1	1/1	1/1	1/1	1/1	1/1	1/1	1/1	1/1	1/1	1/1	1/1	1/1	1/1	1/1	1/1	1/1	1/1	1/1	1/1	1/1	1/1	1/1	1/1	1/1	1/1	1/1	1/1	1/1	1/1	1/1	1/1	1/1	1/1	1/1	1/1	1/1	1/1	1/1	1/1	1/1	1/1	1/1	1/1	1/1	1/1	1/1	1/1	1/1	1/1	1/1	1/1	1/1	1/1	1/1	1/1	1/1	1/1	1/1	1/1	1/1	1/1	1/1	1/1	1/1	1/1	1/1	1/1	1/1	1/1	1/1	1/1	1/1	1/1	1/1	1/1	1/1	1/1	1/1	1/1	1/1	1/1	1/1	1/1	1/1	1/1	1/1	1/1	1/1	1/1	1/1	1/1	1/1	1/1	1/1	1/1	1/1	1/1	1/1	1/1	1/1	1/1	1/1	1/1	1/1	1/1	1/1	1/1	1/1	1/1	1/1	1/1	1/1	1/1	1/1	1/1	1/1	1/1	1/1	1/1	1/1	1/1	1/1	1/1	1/1	1/1	1/1	1/1	1/1	1/1	1/1	1/1	1/1	1/1	1/1	1/1	1/1	1/1	1/1	1/1	1/1	1/1	1/1	1/1	1/1	1/1	1/1	1/1	1/1	1/1	1/1	1/1	1/1	1/1	1/1	1/1	1/1	1/1	1/1	1/1	1/1	1/1
CM038466	73800610	SCM038466_73800610	A	G	.	PASS	AC=2;AF=0.042;AN=48;DP=57;ExcessHet=0.0464;FS=0.000;InbreedingCoeff=0.3553;MLEAC=11;MLEAF=0.229;MQ=35.00;QD=31.11;SOR=1.609	GT	./.	./.	./.	0/0	./.	0/0	./.	./.	0/0	0/0	./.	./.	./.	./.	./.	./.	./.	./.	./.	./.	./.	0/0	./.	0/0	0/0	0/0	0/0	./.	./.	./.	./.	./.	0/0	./.	./.	./.	./.	./.	./.	0/0	0/0	./.	0/0	./.	./.	./.	./.	./.	./.	./.	./.	./.	./.	./.	./.	./.	./.	./.	./.	./.	./.	./.	./.	./.	./.	./.	0/0	./.	./.	./.	./.	./.	./.	./.	./.	./.	0/0	./.	./.	./.	./.	./.	./.	./.	./.	0/0	./.	0/0	0/0	0/0	0/0	./.	./.	./.	./.	0/0	./.	./.	./.	./.	./.	./.	./.	./.	./.	./.	./.	./.	./.	./.	./.	0/0	./.	0/0	./.	./.	./.	./.	./.	./.	./.	./.	./.	1/1	./.	./.	./.	./.	./.	./.	./.	./.	./.	./.	./.	./.	./.	./.	./.	./.	./.	./.	./.	./.	./.	./.	./.	./.	./.	./.	./.	./.	./.	./.	./.	./.	./.	./.	./.	./.	./.	./.	./.	./.	./.	./.
CM038466	75156173	SCM038466_75156173	G	C	.	PASS	AC=2;AF=0.040;AN=50;DP=34;ExcessHet=0.0533;FS=0.000;InbreedingCoeff=0.3290;MLEAC=14;MLEAF=0.280;MQ=22.00;QD=31.29;SOR=1.609	GT	0/0	0/0	./.	0/0	0/0	0/0	./.	./.	./.	0/0	0/0	./.	0/0	./.	./.	./.	0/0	./.	./.	./.	0/0	./.	0/0	0/0	./.	0/0	0/0	./.	./.	0/0	0/0	0/0	./.	./.	0/0	./.	./.	./.	./.	0/0	0/0	0/0	0/0	0/0	./.	0/0	./.	0/0	./.	0/0	0/0	./.	./.	0/0	0/0	0/0	0/0	./.	0/0	0/0	0/0	./.	./.	./.	0/0	./.	./.	./.	0/0	./.	./.	0/0	./.	./.	./.	./.	0/0	0/0	./.	0/0	./.	0/0	./.	./.	0/0	1/1	./.	./.	./.	0/0	0/0	0/0	0/0	0/0	0/0	0/0	./.	0/0	./.	0/0	./.	./.	0/0	0/0	./.	./.	./.	0/0	./.	0/0	./.	./.	./.	0/0	./.	./.	./.	./.	./.	./.	0/0	./.	./.	0/0	./.	./.	./.	0/0	./.	./.	./.	./.	./.	./.	./.	./.	./.	./.	./.	./.	./.	./.	./.	./.	./.	./.	./.	./.	./.	0/0	./.	0/0	./.	./.	./.	./.	./.	./.	./.	./.	./.	./.	./.	./.	0/0	./.
CM038466	75458769	SCM038466_75458769	A	G	.	PASS	AC=5;AF=0.119;AN=42;BaseQRankSum=-1.800e-01;DP=95;ExcessHet=0.0320;FS=0.000;InbreedingCoeff=0.3315;MLEAC=49;MLEAF=1.00;MQ=40.34;MQRankSum=0.792;QD=25.56;ReadPosRankSum=-7.120e-01;SOR=1.022	GT	0/0	0/0	0/0	0/0	0/1	1/1	0/0	0/0	0/0	0/0	0/0	0/0	0/0	0/0	0/0	0/0	0/0	0/0	0/0	0/0	0/0	0/0	0/0	0/0	0/0	0/0	0/0	0/0	0/0	0/0	0/0	0/0	0/0	0/0	0/0	0/0	0/0	0/0	0/0	0/0	0/0	0/0	0/0	0/0	0/0	0/0	0/0	0/0	0/0	0/0	0/0	0/0	0/0	0/0	0/0	0/0	0/0	0/0	0/0	0/0	0/0	0/0	0/0	0/0	0/0	0/0	0/0	0/0	0/0	0/0	0/0	0/0	0/0	0/0	0/0	0/0	0/0	0/0	0/0	0/0	0/0	0/0	0/0	0/0	0/0	0/0	0/0	0/0	0/0	0/0	0/0	0/0	1/1	0/0	0/0	0/0	0/0	0/0	0/0	0/0	0/0	0/0	0/0	0/0	0/0	0/0	0/0	0/0	0/0	0/0	0/0	0/0	0/0	0/0	0/0	0/0	0/0	0/0	0/0	0/0	0/0	0/0	0/0	0/0	0/0	0/0	0/0	0/0	0/0	0/0	0/0	0/0	0/0	0/0	0/0	0/0	0/0	0/0	0/0	0/0	0/0	0/0	0/0	0/0	0/0	0/0	0/0	0/0	0/0	0/0	0/0	0/0	0/0	0/0	0/0	0/0	0/0	0/0	0/0	0/0	0/0	0/0	0/0	0/0	0/0	0/0
CM038466	76086908	SCM038466_76086908	G	A	.	PASS	AC=1;AF=0.031;AN=32;BaseQRankSum=-9.670e-01;DP=59;ExcessHet=3.0103;FS=0.000;InbreedingCoeff=0.3414;MLEAC=15;MLEAF=0.469;MQ=32.69;MQRankSum=0.00;QD=29.90;ReadPosRankSum=-9.670e-01;SOR=0.223	GT	0/0	0/0	./.	./.	./.	./.	./.	./.	./.	./.	./.	./.	./.	./.	./.	./.	./.	./.	./.	./.	./.	./.	./.	./.	./.	./.	./.	./.	./.	./.	./.	./.	./.	./.	./.	./.	./.	./.	./.	./.	./.	./.	./.	./.	./.	./.	./.	./.	./.	./.	./.	./.	./.	./.	./.	./.	0/0	0/0	./.	./.	./.	./.	./.	./.	./.	./.	./.	./.	./.	./.	./.	./.	./.	./.	./.	./.	./.	./.	./.	./.	./.	./.	./.	./.	./.	0/0	./.	./.	0/0	./.	0/0	./.	./.	0/0	./.	./.	./.	./.	./.	./.	./.	./.	./.	./.	./.	./.	./.	./.	./.	./.	0/0	./.	./.	./.	0/0	./.	./.	./.	0/1	0/0	./.	./.	./.	./.	0/0	./.	./.	./.	./.	./.	./.	0/0	./.	./.	./.	./.	./.	0/0	./.	./.	./.	./.	0/0	./.	./.	./.	./.	./.	./.	./.	./.	./.	./.	./.	./.	./.	./.	./.	./.	./.	./.	./.	./.	./.	./.	./.
CM038466	76299511	SCM038466_76299511	G	T	.	PASS	AC=34;AF=0.293;AN=116;DP=1543;ExcessHet=0.0000;FS=0.000;InbreedingCoeff=0.4440;MLEAC=124;MLEAF=1.00;MQ=26.70;QD=29.00;SOR=0.791	GT	1/1	0/0	0/0	0/0	0/0	0/0	0/0	./.	0/0	0/0	./.	1/1	./.	0/0	./.	0/0	./.	./.	1/1	./.	0/0	./.	0/0	0/0	0/0	1/1	0/0	0/0	0/0	1/1	1/1	0/0	0/0	1/1	1/1	./.	./.	./.	./.	./.	./.	0/0	0/0	0/0	0/0	0/0	./.	1/1	1/1	0/0	1/1	./.	./.	0/0	./.	1/1	1/1	./.	0/0	./.	0/0	0/0	./.	0/0	./.	./.	0/0	./.	./.	0/0	./.	0/0	./.	./.	./.	./.	0/0	./.	./.	0/0	./.	./.	./.	./.	0/0	./.	./.	0/0	./.	0/0	0/0	0/0	./.	1/1	0/0	./.	0/0	./.	0/0	./.	0/0	./.	1/1	./.	0/0	./.	0/0	0/0	0/0	0/0	1/1	./.	1/1	./.	./.	./.	1/1	./.	0/0	0/0	1/1	./.	./.	./.	./.	0/0	./.	./.	0/0	0/0	./.	0/0	0/0	./.	./.	./.	./.	./.	./.	0/0	./.	./.	1/1	0/0	./.	0/0	./.	0/0	./.	./.	0/0	1/1	./.	./.	./.	1/1	./.	./.	./.	./.	./.	0/0	./.	1/1	./.	./.
CM038466	76657520	SCM038466_76657520	T	C	.	PASS	AC=2;AF=0.056;AN=36;DP=1186;ExcessHet=0.0812;FS=0.000;InbreedingCoeff=0.3564;MLEAC=14;MLEAF=0.389;MQ=30.00;QD=23.53;SOR=1.609	GT	./.	./.	./.	0/0	./.	0/0	./.	./.	./.	./.	./.	./.	./.	./.	./.	./.	./.	./.	./.	./.	./.	./.	./.	./.	./.	./.	./.	./.	0/0	./.	0/0	./.	./.	0/0	./.	./.	./.	./.	./.	./.	./.	./.	./.	0/0	./.	./.	./.	./.	./.	./.	./.	0/0	./.	./.	./.	./.	./.	./.	0/0	0/0	./.	./.	./.	./.	./.	./.	./.	./.	./.	./.	./.	./.	./.	./.	./.	./.	./.	./.	./.	./.	./.	./.	./.	./.	./.	./.	./.	0/0	./.	./.	./.	./.	./.	./.	./.	./.	./.	0/0	./.	./.	./.	./.	./.	./.	./.	./.	./.	./.	./.	./.	./.	./.	./.	1/1	./.	./.	./.	0/0	./.	./.	./.	./.	./.	./.	./.	./.	./.	0/0	./.	./.	./.	./.	./.	./.	./.	0/0	./.	./.	./.	./.	./.	./.	./.	0/0	./.	./.	./.	0/0	./.	./.	./.	./.	./.	./.	./.	./.	./.	./.	./.	./.	0/0	./.	./.	./.	./.	./.
CM038466	77677128	SCM038466_77677128	C	T	.	PASS	AC=9;AF=0.094;AN=96;BaseQRankSum=0.967;DP=165;ExcessHet=0.0000;FS=0.000;InbreedingCoeff=0.3606;MLEAC=44;MLEAF=0.458;MQ=31.02;MQRankSum=0.967;QD=33.58;ReadPosRankSum=-9.670e-01;SOR=0.765	GT	0/0	0/0	0/0	0/0	1/1	1/1	0/0	0/0	0/0	0/0	0/0	0/0	./.	./.	0/0	./.	0/0	0/0	0/0	0/0	0/0	./.	0/0	0/0	0/0	0/0	0/0	0/1	0/0	0/0	0/0	0/0	0/0	./.	0/0	0/0	0/0	0/0	0/0	0/0	0/0	0/0	0/0	0/0	0/0	0/0	0/0	0/0	./.	0/0	0/0	0/0	0/0	0/0	0/0	0/0	0/0	0/0	0/0	0/0	0/0	1/1	0/0	0/0	0/0	0/0	0/0	0/0	0/0	0/0	0/0	0/0	0/0	./.	./.	0/0	0/0	0/0	0/0	0/0	0/0	0/0	0/0	0/0	0/0	0/0	0/0	0/0	0/0	0/0	1/1	0/0	0/0	0/0	0/0	0/0	0/0	./.	0/0	0/0	0/0	0/0	0/0	0/0	0/0	0/0	0/0	0/0	0/0	0/0	0/0	0/0	0/0	0/0	0/0	0/0	0/0	0/0	0/0	0/0	0/0	0/0	0/0	0/0	0/0	./.	./.	0/0	0/0	0/0	0/0	0/0	0/0	0/0	0/0	./.	0/0	0/0	0/0	0/0	0/0	0/0	0/0	0/0	0/0	0/0	./.	0/0	0/0	0/0	0/0	0/0	./.	0/0	0/0	0/0	0/0	0/0	./.	./.	0/0	0/0	0/0	0/0	0/0	0/0
CM038466	77879127	SCM038466_77879127	A	G	.	PASS	AC=26;AF=1.00;AN=26;DP=200;ExcessHet=3.0103;FS=0.000;InbreedingCoeff=0.3641;MLEAC=309;MLEAF=1.00;MQ=27.34;QD=26.95;SOR=0.724	GT	1/1	1/1	1/1	1/1	1/1	1/1	1/1	1/1	1/1	1/1	1/1	1/1	1/1	1/1	1/1	1/1	1/1	1/1	1/1	1/1	1/1	1/1	1/1	1/1	1/1	1/1	1/1	1/1	1/1	1/1	1/1	1/1	1/1	1/1	1/1	1/1	1/1	1/1	1/1	1/1	1/1	1/1	1/1	1/1	1/1	1/1	1/1	1/1	1/1	1/1	1/1	1/1	1/1	1/1	1/1	1/1	1/1	1/1	1/1	1/1	1/1	1/1	1/1	1/1	1/1	1/1	1/1	1/1	1/1	1/1	1/1	1/1	1/1	1/1	1/1	1/1	1/1	1/1	1/1	1/1	1/1	1/1	1/1	1/1	1/1	1/1	1/1	1/1	1/1	1/1	1/1	1/1	1/1	1/1	1/1	1/1	1/1	1/1	1/1	1/1	1/1	1/1	1/1	1/1	1/1	1/1	1/1	1/1	1/1	1/1	1/1	1/1	1/1	1/1	1/1	1/1	1/1	1/1	1/1	1/1	1/1	1/1	1/1	1/1	1/1	1/1	1/1	1/1	1/1	1/1	1/1	1/1	1/1	1/1	1/1	1/1	1/1	1/1	1/1	1/1	1/1	1/1	1/1	1/1	1/1	1/1	1/1	1/1	1/1	1/1	1/1	1/1	1/1	1/1	1/1	1/1	1/1	1/1	1/1	1/1	1/1	1/1	1/1	1/1	1/1	1/1
CM038466	78704678	SCM038466_78704678	C	T	.	PASS	AC=2;AF=0.083;AN=24;DP=33;ExcessHet=0.0955;FS=0.000;InbreedingCoeff=0.3407;MLEAC=21;MLEAF=0.875;MQ=34.06;QD=24.84;SOR=2.303	GT	./.	./.	./.	./.	./.	0/0	./.	./.	./.	./.	./.	./.	./.	./.	./.	./.	./.	./.	./.	./.	./.	0/0	./.	./.	./.	./.	./.	./.	./.	./.	1/1	./.	./.	./.	./.	./.	./.	./.	./.	./.	./.	0/0	0/0	./.	./.	./.	./.	./.	./.	./.	0/0	./.	./.	./.	./.	./.	./.	./.	./.	./.	0/0	./.	./.	./.	./.	./.	./.	./.	./.	0/0	./.	./.	./.	./.	./.	./.	./.	./.	./.	./.	./.	./.	./.	./.	./.	./.	./.	./.	./.	0/0	./.	./.	./.	./.	./.	./.	./.	./.	./.	./.	./.	./.	./.	./.	./.	./.	./.	./.	./.	0/0	./.	./.	./.	./.	./.	./.	./.	./.	./.	./.	./.	./.	./.	./.	./.	./.	./.	./.	./.	./.	./.	./.	./.	./.	./.	./.	./.	./.	./.	0/0	./.	./.	./.	./.	./.	0/0	./.	./.	./.	./.	./.	./.	./.	./.	./.	./.	./.	./.	./.	./.	./.	./.	./.	./.	./.	./.
CM038466	78757940	SCM038466_78757940	A	G	.	PASS	AC=1;AF=0.023;AN=44;BaseQRankSum=-5.240e-01;DP=175;ExcessHet=3.0103;FS=0.000;InbreedingCoeff=0.3677;MLEAC=10;MLEAF=0.227;MQ=35.85;MQRankSum=-1.645e+00;QD=11.86;ReadPosRankSum=0.00;SOR=0.368	GT	./.	./.	./.	0/0	./.	./.	./.	0/1	./.	./.	./.	./.	./.	./.	./.	./.	./.	./.	./.	./.	./.	0/0	./.	./.	./.	0/0	0/0	./.	./.	./.	./.	./.	./.	./.	./.	./.	0/0	./.	./.	./.	./.	./.	./.	./.	./.	./.	./.	./.	./.	./.	./.	./.	./.	./.	./.	./.	0/0	./.	./.	./.	./.	./.	./.	./.	./.	0/0	./.	./.	./.	./.	./.	./.	./.	./.	./.	./.	0/0	./.	./.	./.	./.	./.	./.	./.	./.	./.	0/0	./.	./.	./.	0/0	./.	./.	./.	./.	0/0	./.	./.	./.	0/0	./.	./.	0/0	./.	./.	./.	./.	./.	./.	./.	0/0	./.	0/0	0/0	./.	./.	./.	./.	./.	0/0	./.	./.	0/0	./.	./.	./.	./.	./.	./.	./.	0/0	./.	0/0	./.	./.	./.	./.	./.	./.	./.	./.	./.	./.	./.	./.	./.	0/0	./.	./.	./.	./.	./.	./.	./.	./.	./.	./.	./.	./.	./.	./.	./.	./.	./.	./.	./.
CM038466	78947738	SCM038466_78947738	T	C	.	PASS	AC=2;AF=0.011;AN=174;DP=703;ExcessHet=0.0127;FS=0.000;InbreedingCoeff=0.4540;MLEAC=3;MLEAF=0.017;MQ=29.54;QD=34.91;SOR=0.693	GT	./.	0/0	0/0	./.	0/0	./.	0/0	0/0	0/0	./.	0/0	./.	./.	./.	0/0	./.	0/0	./.	0/0	./.	0/0	./.	0/0	./.	0/0	0/0	0/0	0/0	./.	0/0	0/0	0/0	0/0	./.	0/0	./.	./.	./.	./.	./.	./.	./.	0/0	./.	0/0	0/0	./.	0/0	./.	./.	0/0	0/0	./.	0/0	0/0	0/0	0/0	./.	0/0	./.	0/0	./.	0/0	./.	0/0	./.	./.	0/0	0/0	./.	./.	./.	0/0	./.	./.	./.	0/0	./.	./.	./.	./.	0/0	0/0	./.	./.	0/0	0/0	./.	./.	./.	0/0	./.	./.	0/0	0/0	./.	./.	./.	./.	./.	./.	./.	0/0	0/0	0/0	./.	0/0	0/0	0/0	0/0	0/0	0/0	0/0	0/0	0/0	./.	./.	0/0	./.	0/0	0/0	0/0	0/0	./.	0/0	./.	./.	./.	0/0	0/0	./.	./.	./.	0/0	0/0	./.	1/1	0/0	./.	0/0	0/0	0/0	0/0	0/0	0/0	0/0	0/0	./.	0/0	./.	./.	0/0	./.	0/0	./.	./.	./.	0/0	./.	0/0	./.	0/0	0/0	./.	0/0	0/0
CM038467	305184	SCM038467_305184	T	C	.	PASS	AC=1;AF=0.045;AN=22;BaseQRankSum=-5.890e-01;DP=35;ExcessHet=3.0103;FS=0.000;InbreedingCoeff=0.3382;MLEAC=16;MLEAF=0.727;MQ=22.20;MQRankSum=-9.670e-01;QD=8.05;ReadPosRankSum=0.00;SOR=1.022	GT	./.	./.	./.	0/0	./.	./.	./.	./.	./.	./.	./.	./.	./.	./.	./.	./.	./.	./.	./.	./.	./.	./.	./.	0/1	./.	./.	./.	0/0	./.	./.	./.	./.	./.	./.	./.	./.	./.	0/0	./.	./.	./.	./.	./.	./.	./.	./.	./.	./.	./.	./.	./.	0/0	./.	./.	./.	0/0	./.	./.	./.	./.	./.	./.	./.	./.	./.	./.	./.	./.	0/0	./.	./.	./.	./.	./.	./.	0/0	./.	./.	./.	./.	./.	./.	./.	./.	./.	./.	./.	./.	./.	./.	./.	./.	./.	./.	./.	./.	./.	./.	./.	./.	./.	./.	./.	./.	0/0	./.	./.	./.	./.	./.	./.	./.	./.	./.	./.	./.	./.	./.	./.	./.	./.	./.	./.	./.	./.	./.	./.	./.	./.	./.	./.	./.	./.	./.	./.	./.	./.	./.	./.	./.	./.	./.	./.	./.	./.	./.	./.	./.	./.	0/0	0/0	./.	./.	./.	./.	./.	./.	./.	./.	./.	./.	./.	./.	./.	./.	./.
CM038467	364781	SCM038467_364781	A	G	.	PASS	AC=1;AF=0.045;AN=22;BaseQRankSum=1.32;DP=55;ExcessHet=3.0103;FS=0.000;InbreedingCoeff=0.3410;MLEAC=18;MLEAF=0.818;MQ=39.35;MQRankSum=-2.430e-01;QD=20.21;ReadPosRankSum=0.159;SOR=0.446	GT	./.	0/0	./.	0/0	./.	./.	./.	./.	./.	./.	./.	./.	./.	./.	./.	./.	./.	./.	./.	./.	./.	./.	./.	0/0	./.	./.	./.	./.	./.	./.	./.	./.	./.	./.	./.	./.	./.	./.	./.	./.	./.	./.	./.	./.	./.	./.	./.	./.	./.	./.	./.	./.	./.	./.	./.	./.	./.	./.	./.	./.	./.	./.	./.	./.	./.	./.	./.	./.	./.	./.	./.	./.	./.	./.	./.	./.	0/0	0/1	./.	./.	./.	./.	./.	./.	0/0	./.	./.	0/0	./.	./.	./.	0/0	./.	0/0	./.	./.	./.	./.	./.	./.	./.	./.	./.	./.	./.	./.	./.	./.	./.	./.	./.	./.	./.	./.	./.	./.	./.	./.	0/0	./.	./.	./.	./.	./.	./.	./.	./.	./.	./.	./.	./.	0/0	./.	./.	./.	./.	./.	./.	./.	./.	./.	./.	./.	./.	./.	./.	./.	./.	./.	./.	./.	./.	./.	./.	./.	./.	./.	./.	./.	./.	./.	./.	./.	./.	./.	./.
CM038467	406403	SCM038467_406403	C	CAG	.	PASS	AC=8;AF=0.143;AN=56;DP=218;ExcessHet=0.0002;FS=0.000;InbreedingCoeff=0.3258;MLEAC=65;MLEAF=1.00;MQ=39.58;QD=31.59;SOR=4.615	GT	0/0	0/0	0/0	0/0	0/0	0/0	0/0	0/0	0/0	0/0	0/0	0/0	0/0	0/0	0/0	0/0	0/0	0/0	./.	0/0	0/0	0/0	0/0	0/0	0/0	0/0	0/0	0/0	0/0	0/0	0/0	0/0	0/0	0/0	0/0	0/0	0/0	0/0	0/0	0/0	1/1	1/1	0/0	0/0	0/0	0/0	0/0	0/0	0/0	0/0	1/1	0/0	0/0	0/0	0/0	0/0	0/0	0/0	0/0	1/1	0/0	0/0	0/0	0/0	0/0	0/0	0/0	0/0	0/0	0/0	0/0	0/0	0/0	0/0	0/0	0/0	0/0	0/0	0/0	0/0	0/0	0/0	0/0	0/0	0/0	0/0	0/0	0/0	0/0	0/0	0/0	0/0	0/0	0/0	0/0	0/0	0/0	0/0	0/0	0/0	0/0	0/0	0/0	0/0	0/0	0/0	0/0	0/0	0/0	0/0	0/0	0/0	0/0	0/0	0/0	0/0	0/0	0/0	0/0	0/0	0/0	0/0	0/0	0/0	0/0	0/0	0/0	0/0	0/0	0/0	0/0	0/0	0/0	0/0	0/0	0/0	0/0	0/0	0/0	0/0	0/0	0/0	0/0	0/0	0/0	0/0	0/0	0/0	0/0	0/0	0/0	0/0	0/0	0/0	0/0	0/0	0/0	./.	0/0	0/0	0/0	0/0	0/0	0/0	0/0	0/0
CM038467	518004	SCM038467_518004	A	G	.	PASS	AC=25;AF=0.962;AN=26;BaseQRankSum=0.00;DP=65;ExcessHet=3.0103;FS=0.000;InbreedingCoeff=0.3485;MLEAC=286;MLEAF=1.00;MQ=35.91;MQRankSum=-9.670e-01;QD=32.62;ReadPosRankSum=0.967;SOR=6.273	GT	1/1	./.	./.	./.	./.	./.	./.	./.	./.	1/1	./.	./.	./.	./.	1/1	1/1	./.	1/1	./.	./.	./.	0/1	./.	./.	./.	./.	./.	./.	./.	./.	./.	./.	./.	./.	./.	./.	./.	./.	./.	./.	1/1	./.	./.	./.	./.	./.	./.	./.	./.	1/1	1/1	./.	./.	./.	./.	./.	./.	./.	./.	./.	./.	./.	./.	./.	./.	./.	./.	./.	./.	./.	./.	./.	./.	./.	./.	./.	./.	./.	./.	./.	1/1	./.	./.	./.	./.	1/1	./.	./.	./.	./.	./.	./.	./.	1/1	./.	./.	./.	./.	./.	./.	./.	./.	./.	./.	./.	./.	./.	./.	1/1	./.	./.	./.	./.	./.	./.	./.	./.	./.	./.	./.	./.	./.	./.	./.	./.	./.	./.	./.	./.	./.	./.	./.	./.	./.	./.	./.	./.	./.	./.	./.	./.	./.	./.	./.	./.	./.	./.	./.	./.	./.	./.	./.	./.	./.	./.	./.	./.	./.	./.	./.	./.	./.	./.	./.	./.	./.
CM038467	794810	SCM038467_794810	T	C	.	PASS	AC=2;AF=6.098e-03;AN=328;DP=3734;ExcessHet=0.0067;FS=20.191;InbreedingCoeff=0.5731;MLEAC=2;MLEAF=6.098e-03;MQ=35.60;QD=30.17;SOR=0.006	GT	0/0	0/0	0/0	0/0	0/0	0/0	0/0	0/0	0/0	0/0	0/0	0/0	0/0	0/0	0/0	0/0	0/0	0/0	0/0	0/0	0/0	0/0	0/0	0/0	0/0	0/0	0/0	0/0	0/0	0/0	0/0	0/0	0/0	0/0	0/0	0/0	0/0	0/0	0/0	1/1	0/0	0/0	0/0	0/0	0/0	0/0	0/0	0/0	0/0	0/0	0/0	0/0	0/0	0/0	0/0	0/0	0/0	0/0	0/0	0/0	0/0	0/0	0/0	0/0	0/0	0/0	0/0	0/0	0/0	0/0	0/0	0/0	0/0	0/0	0/0	0/0	0/0	0/0	0/0	0/0	0/0	0/0	0/0	0/0	0/0	0/0	0/0	0/0	0/0	0/0	0/0	0/0	0/0	0/0	0/0	0/0	0/0	0/0	0/0	0/0	0/0	0/0	0/0	0/0	0/0	0/0	0/0	0/0	0/0	0/0	0/0	0/0	0/0	0/0	0/0	0/0	0/0	0/0	0/0	0/0	0/0	0/0	0/0	0/0	0/0	0/0	0/0	0/0	0/0	0/0	0/0	0/0	0/0	0/0	0/0	0/0	0/0	0/0	0/0	0/0	0/0	0/0	0/0	0/0	0/0	0/0	0/0	0/0	0/0	0/0	0/0	0/0	./.	0/0	0/0	0/0	0/0	0/0	0/0	0/0	0/0	0/0	0/0	0/0	0/0	0/0
CM038467	1342684	SCM038467_1342684	T	C	.	PASS	AC=2;AF=0.013;AN=154;DP=704;ExcessHet=0.0142;FS=0.000;InbreedingCoeff=0.4589;MLEAC=3;MLEAF=0.019;MQ=32.20;QD=16.98;SOR=0.551	GT	0/0	0/0	0/0	0/0	0/0	0/0	0/0	0/0	0/0	0/0	0/0	0/0	0/0	0/0	0/0	0/0	0/0	0/0	./.	0/0	1/1	0/0	0/0	0/0	0/0	0/0	0/0	0/0	0/0	0/0	0/0	0/0	0/0	0/0	0/0	0/0	0/0	0/0	0/0	0/0	0/0	0/0	0/0	0/0	0/0	0/0	0/0	0/0	0/0	0/0	0/0	0/0	0/0	0/0	0/0	0/0	0/0	0/0	0/0	0/0	0/0	0/0	0/0	0/0	0/0	0/0	0/0	0/0	0/0	0/0	0/0	0/0	0/0	0/0	0/0	0/0	0/0	0/0	0/0	0/0	0/0	0/0	0/0	0/0	0/0	0/0	0/0	0/0	0/0	0/0	0/0	0/0	0/0	0/0	0/0	0/0	0/0	0/0	0/0	0/0	0/0	0/0	0/0	0/0	0/0	0/0	0/0	0/0	0/0	0/0	0/0	0/0	0/0	0/0	0/0	0/0	0/0	0/0	0/0	0/0	0/0	0/0	0/0	0/0	0/0	0/0	0/0	0/0	0/0	0/0	0/0	0/0	0/0	0/0	0/0	0/0	0/0	0/0	0/0	0/0	0/0	0/0	0/0	0/0	0/0	0/0	0/0	0/0	0/0	0/0	0/0	0/0	0/0	0/0	0/0	0/0	0/0	0/0	0/0	0/0	0/0	0/0	0/0	0/0	0/0	0/0
CM038467	1813343	SCM038467_1813343	T	C	.	PASS	AC=1;AF=0.019;AN=52;BaseQRankSum=-9.670e-01;DP=109;ExcessHet=3.0103;FS=0.000;InbreedingCoeff=0.3667;MLEAC=9;MLEAF=0.173;MQ=37.34;MQRankSum=-9.670e-01;QD=20.55;ReadPosRankSum=0.00;SOR=0.223	GT	0/0	0/0	0/0	0/0	0/0	0/0	0/0	0/0	0/0	0/0	0/0	0/0	0/0	0/0	0/0	0/0	0/0	0/0	./.	./.	0/0	0/0	0/0	0/0	0/0	0/0	0/0	0/0	0/0	0/0	0/0	0/1	0/0	0/0	0/0	./.	0/0	0/0	0/0	0/0	0/0	0/0	0/0	0/0	0/0	0/0	./.	0/0	0/0	0/0	0/0	0/0	0/0	0/0	0/0	0/0	0/0	0/0	0/0	0/0	0/0	0/0	0/0	0/0	0/0	0/0	0/0	0/0	0/0	0/0	0/0	0/0	0/0	0/0	0/0	0/0	0/0	0/0	./.	0/0	0/0	0/0	0/0	0/0	0/0	0/0	0/0	0/0	0/0	0/0	0/0	0/0	0/0	0/0	0/0	0/0	0/0	0/0	0/0	0/0	0/0	0/0	0/0	0/0	0/0	0/0	0/0	0/0	0/0	0/0	0/0	0/0	0/0	0/0	0/0	0/0	0/0	0/0	0/0	0/0	0/0	0/0	0/0	0/0	0/0	0/0	0/0	0/0	0/0	0/0	0/0	0/0	0/0	0/0	0/0	0/0	0/0	0/0	0/0	0/0	0/0	0/0	0/0	0/0	0/0	0/0	0/0	./.	0/0	0/0	0/0	0/0	0/0	0/0	./.	0/0	0/0	0/0	0/0	0/0	0/0	0/0	./.	0/0	0/0	0/0
CM038467	1847393	SCM038467_1847393	C	T	.	PASS	AC=40;AF=1.00;AN=40;DP=720;ExcessHet=3.0103;FS=0.000;InbreedingCoeff=0.3350;MLEAC=299;MLEAF=1.00;MQ=39.84;QD=28.31;SOR=6.439	GT	1/1	1/1	1/1	1/1	1/1	1/1	1/1	1/1	1/1	1/1	1/1	1/1	1/1	1/1	1/1	1/1	1/1	1/1	1/1	1/1	1/1	1/1	1/1	1/1	1/1	1/1	1/1	1/1	1/1	1/1	1/1	1/1	1/1	1/1	1/1	1/1	1/1	1/1	1/1	1/1	1/1	1/1	1/1	1/1	1/1	1/1	1/1	1/1	1/1	1/1	1/1	1/1	1/1	1/1	1/1	1/1	1/1	1/1	1/1	1/1	1/1	1/1	1/1	1/1	1/1	1/1	1/1	1/1	1/1	1/1	1/1	1/1	1/1	1/1	1/1	1/1	1/1	1/1	1/1	1/1	1/1	1/1	1/1	1/1	1/1	1/1	1/1	1/1	1/1	1/1	1/1	1/1	1/1	1/1	1/1	1/1	1/1	1/1	1/1	1/1	1/1	1/1	1/1	1/1	1/1	1/1	1/1	1/1	1/1	1/1	1/1	1/1	1/1	1/1	1/1	1/1	1/1	1/1	1/1	1/1	1/1	1/1	1/1	1/1	1/1	1/1	1/1	1/1	1/1	1/1	1/1	1/1	1/1	1/1	1/1	1/1	1/1	1/1	1/1	1/1	1/1	1/1	1/1	1/1	1/1	1/1	1/1	1/1	1/1	1/1	1/1	1/1	1/1	1/1	1/1	1/1	1/1	1/1	1/1	1/1	1/1	1/1	1/1	1/1	1/1	1/1
CM038467	2205655	SCM038467_2205655	A	G	.	PASS	AC=2;AF=0.056;AN=36;DP=55;ExcessHet=0.0625;FS=0.000;InbreedingCoeff=0.3543;MLEAC=14;MLEAF=0.389;MQ=39.50;QD=29.26;SOR=0.693	GT	1/1	./.	./.	./.	./.	./.	./.	./.	./.	./.	./.	./.	./.	./.	./.	./.	./.	./.	./.	./.	./.	0/0	./.	./.	./.	0/0	0/0	./.	./.	0/0	./.	./.	0/0	./.	./.	./.	./.	0/0	./.	./.	0/0	./.	./.	./.	./.	./.	./.	./.	./.	./.	./.	./.	./.	./.	./.	./.	./.	./.	./.	./.	./.	./.	./.	./.	./.	./.	./.	./.	./.	./.	./.	./.	./.	./.	./.	./.	./.	./.	./.	./.	./.	./.	./.	./.	0/0	0/0	./.	./.	./.	./.	./.	./.	./.	./.	0/0	./.	./.	./.	0/0	./.	0/0	./.	./.	./.	0/0	./.	./.	./.	./.	./.	./.	./.	./.	./.	./.	0/0	0/0	./.	./.	./.	./.	./.	./.	./.	./.	0/0	./.	./.	./.	./.	./.	./.	./.	./.	./.	./.	./.	./.	./.	./.	./.	./.	./.	./.	./.	./.	0/0	./.	./.	./.	./.	./.	./.	./.	./.	./.	./.	./.	./.	./.	./.	./.	./.	./.	./.	./.
CM038467	2568289	SCM038467_2568289	GAC	G	.	PASS	AC=1;AF=0.045;AN=22;BaseQRankSum=-8.420e-01;DP=43;ExcessHet=3.0103;FS=0.000;InbreedingCoeff=0.3384;MLEAC=18;MLEAF=0.818;MQ=35.76;MQRankSum=0.00;QD=29.94;ReadPosRankSum=-1.834e+00;SOR=0.368	GT	./.	./.	./.	./.	./.	./.	./.	./.	./.	./.	./.	./.	./.	./.	./.	./.	./.	./.	./.	./.	./.	./.	./.	./.	./.	./.	./.	./.	./.	./.	./.	./.	./.	./.	./.	./.	./.	./.	./.	./.	./.	./.	./.	./.	./.	./.	./.	./.	./.	./.	0/0	./.	./.	./.	./.	./.	./.	./.	./.	./.	./.	./.	./.	./.	./.	./.	./.	./.	./.	./.	./.	0/0	./.	./.	./.	./.	./.	0/0	./.	./.	./.	./.	./.	./.	./.	./.	./.	./.	./.	0/0	./.	./.	0/0	0/0	./.	./.	0/0	./.	./.	./.	./.	./.	0/0	./.	./.	./.	./.	./.	./.	./.	./.	./.	./.	./.	0/0	./.	./.	./.	./.	./.	./.	./.	./.	./.	./.	./.	./.	./.	./.	./.	./.	./.	./.	./.	./.	./.	./.	./.	./.	./.	./.	./.	./.	./.	./.	./.	./.	./.	./.	./.	./.	./.	./.	./.	./.	./.	0/1	./.	./.	./.	./.	./.	./.	./.	./.	./.
CM038467	2769326	SCM038467_2769326	T	C	.	PASS	AC=1;AF=0.033;AN=30;BaseQRankSum=0.00;DP=25;ExcessHet=3.0103;FS=0.000;InbreedingCoeff=0.3293;MLEAC=18;MLEAF=0.600;MQ=41.26;MQRankSum=-1.534e+00;QD=14.21;ReadPosRankSum=-9.920e-01;SOR=0.818	GT	0/0	0/0	0/0	0/0	0/0	0/0	0/0	./.	0/0	0/0	0/0	0/0	0/0	0/0	0/0	0/0	0/0	0/0	0/0	./.	0/0	0/0	0/0	0/0	0/0	0/0	0/0	0/1	0/0	0/0	0/0	0/0	0/0	0/0	0/0	./.	0/0	0/0	./.	0/0	0/0	0/0	0/0	0/0	0/0	0/0	0/0	0/0	./.	0/0	0/0	0/0	0/0	0/0	0/0	0/0	0/0	0/0	0/0	0/0	0/0	0/0	0/0	0/0	0/0	./.	0/0	0/0	0/0	0/0	0/0	0/0	./.	./.	./.	0/0	./.	0/0	0/0	0/0	0/0	0/0	./.	./.	0/0	0/0	0/0	0/0	0/0	0/0	0/0	0/0	0/0	./.	./.	0/0	0/0	0/0	0/0	./.	0/0	0/0	0/0	0/0	0/0	0/0	0/0	0/0	0/0	0/0	0/0	0/0	./.	./.	0/0	0/0	0/0	./.	./.	./.	0/0	./.	./.	0/0	./.	0/0	0/0	0/0	0/0	0/0	./.	0/0	0/0	./.	0/0	./.	./.	0/0	./.	./.	0/0	./.	0/0	./.	0/0	0/0	./.	./.	./.	./.	./.	0/0	./.	./.	./.	0/0	0/0	0/0	./.	./.	./.	./.	./.	0/0	./.	./.
CM038467	3415566	SCM038467_3415566	A	G	.	PASS	AC=1;AF=0.012;AN=82;BaseQRankSum=0.00;DP=443;ExcessHet=3.0103;FS=0.000;InbreedingCoeff=0.3916;MLEAC=6;MLEAF=0.073;MQ=32.66;MQRankSum=0.272;QD=10.16;ReadPosRankSum=1.80;SOR=0.693	GT	0/0	0/0	0/0	0/0	0/0	0/0	0/0	0/0	0/0	0/0	0/0	0/0	0/0	0/0	0/0	0/0	0/0	0/0	0/0	0/0	0/0	0/0	0/0	0/0	0/0	0/0	0/0	0/0	0/0	0/0	0/0	0/0	0/0	0/0	0/0	0/0	0/0	0/0	0/0	0/0	0/0	0/0	0/0	0/0	0/0	0/0	0/0	0/0	0/0	0/0	0/1	0/0	0/0	0/0	0/0	0/0	0/0	0/0	0/0	0/0	0/0	0/0	0/0	0/0	0/0	0/0	0/0	0/0	0/0	0/0	0/0	0/0	0/0	0/0	0/0	0/0	0/0	0/0	0/0	0/0	0/0	0/0	0/0	0/0	0/0	0/0	0/0	0/0	0/0	0/0	0/0	0/0	0/0	0/0	0/0	0/0	0/0	0/0	0/0	0/0	0/0	0/0	0/0	0/0	0/0	0/0	0/0	0/0	0/0	0/0	0/0	0/0	0/0	0/0	0/0	0/0	0/0	0/0	0/0	0/0	0/0	0/0	0/0	0/0	0/0	0/0	0/0	0/0	0/0	0/0	0/0	0/0	0/0	0/0	0/0	0/0	0/0	0/0	0/0	0/0	0/0	0/0	0/0	0/0	0/0	0/0	0/0	0/0	0/0	0/0	0/0	0/0	0/0	0/0	0/0	0/0	0/0	0/0	0/0	0/0	0/0	0/0	0/0	0/0	0/0	0/0
CM038467	3450244	SCM038467_3450244	C	T	.	PASS	AC=2;AF=0.100;AN=20;DP=251;ExcessHet=0.1158;FS=0.000;InbreedingCoeff=0.3621;MLEAC=18;MLEAF=0.900;MQ=31.78;QD=29.45;SOR=1.179	GT	./.	0/0	./.	./.	./.	./.	./.	0/0	./.	./.	./.	./.	./.	./.	./.	./.	./.	./.	./.	./.	./.	./.	./.	./.	./.	./.	./.	./.	./.	./.	./.	./.	./.	./.	./.	./.	./.	./.	./.	./.	./.	./.	./.	./.	./.	./.	./.	./.	./.	./.	./.	./.	./.	./.	./.	./.	./.	./.	./.	./.	./.	./.	./.	./.	./.	./.	0/0	./.	./.	./.	./.	./.	./.	./.	./.	./.	./.	./.	1/1	./.	./.	./.	./.	./.	./.	./.	./.	0/0	0/0	./.	./.	./.	./.	./.	./.	./.	./.	./.	./.	./.	./.	./.	./.	./.	./.	./.	./.	./.	./.	./.	./.	0/0	./.	./.	0/0	./.	./.	./.	./.	./.	0/0	./.	./.	./.	./.	./.	./.	./.	./.	./.	./.	./.	./.	./.	./.	./.	./.	./.	./.	./.	0/0	./.	./.	./.	./.	./.	./.	./.	./.	./.	./.	./.	./.	./.	./.	./.	./.	./.	./.	./.	./.	./.	./.	./.	./.	./.
CM038467	4263825	SCM038467_4263825	A	G	.	PASS	AC=2;AF=0.091;AN=22;DP=13;ExcessHet=0.1047;FS=0.000;InbreedingCoeff=0.3359;MLEAC=24;MLEAF=1.00;MQ=28.54;QD=27.09;SOR=0.693	GT	./.	0/0	./.	./.	./.	./.	./.	./.	./.	./.	./.	./.	./.	./.	./.	./.	./.	./.	./.	./.	0/0	./.	./.	./.	./.	./.	./.	./.	./.	./.	./.	./.	./.	./.	./.	./.	./.	./.	./.	./.	./.	./.	./.	./.	./.	./.	./.	./.	./.	./.	./.	./.	./.	./.	./.	./.	./.	./.	./.	./.	./.	./.	./.	./.	./.	./.	./.	./.	./.	./.	./.	./.	./.	./.	./.	./.	./.	./.	./.	./.	0/0	./.	./.	./.	1/1	./.	./.	./.	./.	0/0	0/0	./.	0/0	./.	./.	./.	./.	./.	./.	./.	./.	./.	./.	./.	./.	./.	./.	./.	./.	./.	./.	./.	./.	./.	./.	./.	./.	./.	./.	./.	./.	./.	./.	./.	./.	./.	./.	./.	./.	./.	./.	./.	0/0	./.	./.	./.	./.	./.	./.	./.	./.	./.	./.	./.	./.	./.	./.	./.	./.	0/0	./.	./.	./.	./.	./.	./.	./.	./.	./.	./.	./.	./.	./.	./.	0/0	./.
CM038467	4744636	SCM038467_4744636	T	TC	.	PASS	AC=4;AF=0.038;AN=106;DP=100;ExcessHet=0.0006;FS=0.000;InbreedingCoeff=0.3417;MLEAC=13;MLEAF=0.123;MQ=29.61;QD=27.68;SOR=1.179	GT	0/0	0/0	0/0	1/1	0/0	0/0	./.	0/0	./.	0/0	0/0	0/0	0/0	./.	0/0	0/0	0/0	0/0	./.	0/0	0/0	0/0	0/0	0/0	0/0	0/0	0/0	0/0	0/0	0/0	0/0	0/0	0/0	0/0	0/0	0/0	0/0	0/0	0/0	0/0	0/0	0/0	0/0	0/0	0/0	0/0	0/0	0/0	./.	0/0	0/0	0/0	./.	0/0	0/0	0/0	0/0	0/0	0/0	0/0	0/0	0/0	0/0	0/0	./.	0/0	0/0	0/0	./.	0/0	0/0	0/0	0/0	0/0	0/0	0/0	0/0	0/0	./.	./.	./.	./.	0/0	0/0	0/0	0/0	1/1	0/0	0/0	0/0	0/0	0/0	0/0	0/0	0/0	0/0	./.	0/0	0/0	0/0	./.	0/0	0/0	0/0	0/0	0/0	0/0	./.	0/0	0/0	0/0	0/0	0/0	./.	0/0	0/0	0/0	0/0	0/0	0/0	0/0	0/0	./.	0/0	0/0	./.	0/0	0/0	0/0	0/0	0/0	0/0	0/0	0/0	0/0	0/0	0/0	./.	0/0	0/0	0/0	0/0	0/0	0/0	0/0	0/0	0/0	./.	0/0	0/0	0/0	0/0	./.	0/0	0/0	0/0	0/0	0/0	0/0	0/0	0/0	./.	./.	0/0	0/0	0/0
CM038467	5628815	SCM038467_5628815	G	T	.	PASS	AC=1;AF=0.045;AN=22;BaseQRankSum=-8.420e-01;DP=17;ExcessHet=3.0103;FS=0.000;InbreedingCoeff=0.3283;MLEAC=21;MLEAF=0.955;MQ=31.88;MQRankSum=-5.240e-01;QD=21.99;ReadPosRankSum=1.65;SOR=0.446	GT	0/1	./.	./.	./.	./.	./.	./.	./.	./.	./.	./.	./.	./.	./.	./.	./.	./.	./.	./.	./.	./.	./.	./.	./.	0/0	./.	./.	./.	./.	./.	./.	./.	./.	./.	./.	./.	./.	./.	./.	./.	0/0	./.	./.	./.	0/0	./.	./.	./.	./.	./.	./.	./.	./.	./.	./.	./.	./.	./.	./.	0/0	./.	./.	./.	./.	./.	./.	./.	./.	./.	./.	./.	./.	./.	./.	./.	./.	./.	./.	./.	./.	./.	./.	./.	./.	./.	./.	./.	./.	./.	./.	0/0	0/0	./.	./.	0/0	./.	./.	0/0	./.	./.	./.	./.	./.	./.	./.	./.	./.	./.	./.	./.	./.	./.	./.	./.	./.	./.	./.	./.	./.	./.	./.	./.	./.	./.	./.	./.	./.	./.	0/0	./.	./.	./.	./.	./.	./.	./.	./.	./.	./.	./.	./.	./.	./.	./.	./.	./.	./.	./.	./.	./.	./.	./.	./.	./.	./.	./.	./.	./.	./.	./.	./.	./.	./.	./.	./.	./.
CM038467	5768530	SCM038467_5768530	C	G	.	PASS	AC=2;AF=0.010;AN=196;DP=927;ExcessHet=0.0120;FS=0.000;InbreedingCoeff=0.4119;MLEAC=3;MLEAF=0.015;MQ=32.00;QD=36.85;SOR=0.693	GT	0/0	0/0	0/0	0/0	0/0	0/0	0/0	0/0	0/0	0/0	0/0	0/0	0/0	0/0	0/0	0/0	0/0	0/0	0/0	0/0	0/0	0/0	0/0	0/0	0/0	0/0	0/0	0/0	0/0	0/0	0/0	0/0	0/0	0/0	0/0	0/0	0/0	0/0	0/0	1/1	0/0	0/0	0/0	0/0	0/0	0/0	0/0	0/0	0/0	0/0	0/0	0/0	0/0	0/0	0/0	0/0	0/0	0/0	0/0	0/0	0/0	0/0	0/0	0/0	0/0	0/0	0/0	0/0	0/0	0/0	0/0	0/0	0/0	0/0	0/0	0/0	0/0	0/0	0/0	0/0	0/0	0/0	0/0	0/0	0/0	0/0	0/0	0/0	0/0	0/0	0/0	0/0	0/0	0/0	0/0	0/0	0/0	0/0	0/0	0/0	0/0	0/0	0/0	0/0	0/0	0/0	0/0	0/0	0/0	0/0	0/0	0/0	0/0	0/0	0/0	0/0	0/0	0/0	0/0	0/0	0/0	0/0	0/0	0/0	0/0	0/0	0/0	0/0	0/0	0/0	0/0	0/0	0/0	0/0	0/0	0/0	0/0	0/0	0/0	0/0	0/0	0/0	0/0	0/0	0/0	0/0	0/0	0/0	0/0	0/0	0/0	0/0	0/0	0/0	0/0	0/0	0/0	0/0	./.	0/0	0/0	0/0	0/0	0/0	0/0	0/0
CM038467	5944340	SCM038467_5944340	T	G	.	PASS	AC=10;AF=0.172;AN=58;DP=611;ExcessHet=0.0000;FS=0.000;InbreedingCoeff=0.3803;MLEAC=52;MLEAF=0.897;MQ=28.91;QD=32.93;SOR=0.914	GT	0/0	0/0	0/0	1/1	0/0	0/0	0/0	0/0	0/0	0/0	0/0	0/0	0/0	0/0	0/0	0/0	0/0	0/0	0/0	0/0	0/0	0/0	0/0	0/0	0/0	0/0	0/0	0/0	0/0	0/0	0/0	0/0	0/0	0/0	0/0	0/0	0/0	0/0	0/0	0/0	0/0	0/0	0/0	0/0	0/0	0/0	0/0	0/0	1/1	0/0	0/0	0/0	0/0	0/0	0/0	0/0	0/0	0/0	0/0	0/0	0/0	0/0	0/0	0/0	0/0	0/0	0/0	0/0	0/0	0/0	0/0	0/0	0/0	0/0	0/0	0/0	0/0	0/0	0/0	0/0	0/0	0/0	0/0	0/0	0/0	0/0	0/0	0/0	0/0	0/0	0/0	0/0	0/0	0/0	0/0	0/0	0/0	0/0	0/0	0/0	0/0	0/0	0/0	0/0	0/0	0/0	0/0	0/0	0/0	0/0	0/0	0/0	0/0	0/0	0/0	0/0	1/1	1/1	0/0	0/0	0/0	0/0	0/0	0/0	0/0	0/0	0/0	0/0	0/0	0/0	0/0	0/0	0/0	0/0	0/0	0/0	0/0	0/0	0/0	0/0	0/0	0/0	0/0	0/0	0/0	0/0	0/0	0/0	0/0	0/0	0/0	0/0	0/0	0/0	0/0	0/0	0/0	0/0	0/0	1/1	0/0	0/0	./.	0/0	0/0	0/0
CM038467	6296707	SCM038467_6296707	T	C	.	PASS	AC=2;AF=0.083;AN=24;DP=29;ExcessHet=0.0955;FS=0.000;InbreedingCoeff=0.3480;MLEAC=20;MLEAF=0.833;MQ=34.44;QD=37.51;SOR=2.833	GT	./.	./.	./.	./.	./.	./.	./.	./.	./.	./.	./.	./.	./.	./.	./.	./.	./.	./.	./.	./.	./.	0/0	./.	0/0	./.	./.	./.	./.	./.	./.	./.	./.	./.	./.	./.	./.	0/0	./.	./.	./.	0/0	0/0	./.	./.	./.	./.	./.	./.	./.	0/0	./.	./.	./.	./.	./.	./.	./.	./.	0/0	./.	./.	./.	./.	./.	0/0	./.	./.	./.	./.	./.	./.	./.	./.	./.	./.	./.	./.	./.	./.	./.	./.	./.	./.	./.	./.	./.	./.	./.	./.	./.	./.	./.	./.	./.	./.	./.	./.	./.	./.	./.	./.	./.	./.	./.	./.	./.	./.	./.	0/0	./.	./.	./.	./.	./.	./.	./.	./.	./.	./.	./.	./.	./.	./.	0/0	./.	./.	./.	./.	./.	./.	./.	./.	./.	0/0	./.	./.	./.	./.	./.	./.	1/1	./.	./.	./.	./.	./.	./.	./.	./.	./.	./.	./.	./.	./.	./.	./.	./.	./.	./.	./.	./.	./.	./.	./.	./.	./.
CM038467	6358177	SCM038467_6358177	T	A	.	PASS	AC=1;AF=0.028;AN=36;BaseQRankSum=0.00;DP=76;ExcessHet=3.0103;FS=0.000;InbreedingCoeff=0.3523;MLEAC=12;MLEAF=0.333;MQ=39.52;MQRankSum=0.674;QD=18.62;ReadPosRankSum=-4.310e-01;SOR=0.105	GT	0/0	0/0	0/0	0/0	0/0	0/0	0/0	0/0	0/1	0/0	0/0	0/0	0/0	0/0	0/0	0/0	0/0	0/0	0/0	0/0	0/0	0/0	0/0	0/0	0/0	0/0	0/0	0/0	0/0	0/0	0/0	0/0	0/0	0/0	0/0	0/0	0/0	0/0	0/0	0/0	0/0	0/0	0/0	0/0	0/0	0/0	0/0	0/0	0/0	0/0	0/0	0/0	0/0	0/0	0/0	0/0	0/0	0/0	0/0	0/0	0/0	0/0	0/0	0/0	0/0	0/0	0/0	0/0	0/0	0/0	0/0	0/0	0/0	0/0	0/0	0/0	0/0	0/0	0/0	0/0	0/0	0/0	0/0	0/0	0/0	0/0	0/0	0/0	0/0	0/0	0/0	0/0	0/0	0/0	0/0	0/0	0/0	0/0	0/0	0/0	0/0	0/0	0/0	0/0	0/0	0/0	0/0	0/0	0/0	0/0	0/0	0/0	0/0	0/0	0/0	0/0	0/0	0/0	0/0	0/0	0/0	0/0	0/0	0/0	0/0	0/0	0/0	0/0	0/0	0/0	0/0	0/0	0/0	0/0	0/0	0/0	0/0	0/0	0/0	0/0	0/0	0/0	0/0	0/0	0/0	0/0	0/0	0/0	0/0	0/0	0/0	0/0	0/0	0/0	0/0	0/0	0/0	0/0	0/0	0/0	0/0	0/0	0/0	0/0	0/0	0/0
CM038467	7036130	SCM038467_7036130	G	A	.	PASS	AC=2;AF=0.037;AN=54;DP=385;ExcessHet=0.0412;FS=8.195;InbreedingCoeff=0.3679;MLEAC=10;MLEAF=0.185;MQ=35.66;QD=27.26;SOR=0.899	GT	0/0	0/0	0/0	0/0	0/0	0/0	0/0	0/0	0/0	0/0	0/0	0/0	0/0	0/0	0/0	0/0	0/0	0/0	0/0	0/0	0/0	0/0	0/0	0/0	0/0	0/0	0/0	0/0	0/0	0/0	0/0	0/0	0/0	0/0	0/0	0/0	0/0	0/0	0/0	0/0	0/0	0/0	0/0	0/0	0/0	0/0	0/0	0/0	0/0	0/0	0/0	0/0	0/0	0/0	0/0	0/0	0/0	0/0	0/0	0/0	0/0	0/0	0/0	0/0	0/0	0/0	1/1	0/0	0/0	0/0	0/0	0/0	0/0	0/0	0/0	0/0	0/0	0/0	0/0	0/0	0/0	0/0	0/0	0/0	0/0	0/0	0/0	0/0	0/0	0/0	0/0	0/0	0/0	0/0	0/0	0/0	0/0	0/0	0/0	0/0	0/0	0/0	0/0	0/0	0/0	0/0	0/0	0/0	0/0	0/0	0/0	0/0	0/0	0/0	0/0	0/0	0/0	0/0	0/0	0/0	0/0	0/0	0/0	0/0	0/0	0/0	0/0	0/0	0/0	0/0	0/0	0/0	0/0	0/0	0/0	0/0	0/0	0/0	0/0	0/0	0/0	0/0	0/0	0/0	0/0	0/0	0/0	0/0	0/0	0/0	0/0	0/0	0/0	0/0	0/0	0/0	0/0	0/0	0/0	0/0	0/0	0/0	0/0	0/0	0/0	0/0
CM038467	7495757	SCM038467_7495757	T	C	.	PASS	AC=2;AF=0.083;AN=24;DP=103;ExcessHet=0.0955;FS=0.000;InbreedingCoeff=0.3604;MLEAC=16;MLEAF=0.667;MQ=35.00;QD=29.61;SOR=0.693	GT	./.	./.	0/0	./.	./.	./.	./.	./.	./.	./.	./.	./.	./.	./.	./.	./.	./.	./.	./.	./.	./.	./.	./.	./.	./.	./.	./.	./.	./.	0/0	./.	./.	./.	./.	./.	./.	./.	./.	./.	./.	./.	./.	0/0	./.	./.	0/0	./.	./.	./.	./.	./.	./.	./.	./.	./.	./.	./.	./.	./.	./.	./.	./.	./.	./.	./.	./.	./.	./.	./.	./.	./.	./.	./.	./.	./.	./.	0/0	./.	./.	./.	./.	./.	./.	./.	./.	./.	./.	./.	1/1	0/0	./.	./.	./.	0/0	./.	./.	./.	./.	./.	./.	./.	./.	./.	./.	./.	./.	./.	./.	./.	0/0	./.	./.	./.	./.	./.	./.	./.	./.	./.	./.	./.	./.	./.	./.	./.	./.	./.	./.	./.	./.	./.	./.	./.	./.	./.	./.	./.	./.	./.	./.	./.	./.	./.	./.	./.	./.	./.	./.	./.	0/0	./.	0/0	./.	./.	./.	./.	./.	./.	./.	./.	./.	./.	./.	./.	./.	./.
CM038467	7753548	SCM038467_7753548	A	C	.	PASS	AC=1;AF=4.717e-03;AN=212;BaseQRankSum=-1.834e+00;DP=370;ExcessHet=3.0103;FS=0.000;InbreedingCoeff=0.3967;MLEAC=3;MLEAF=0.014;MQ=35.91;MQRankSum=-1.960e+00;QD=3.51;ReadPosRankSum=-7.010e-01;SOR=0.223	GT	0/0	0/0	0/0	0/0	0/0	0/0	./.	0/0	0/0	0/0	0/0	0/0	0/0	0/0	0/0	0/0	0/0	0/0	./.	0/0	0/0	0/0	0/0	0/0	0/0	0/0	0/0	0/0	0/0	0/0	0/0	0/0	0/0	0/0	0/0	0/1	0/0	0/0	0/0	0/0	0/1	0/0	0/0	0/0	0/0	0/0	0/0	0/0	./.	0/0	0/0	0/0	0/0	0/0	0/0	0/0	0/0	0/0	0/0	0/0	0/0	0/0	0/0	0/0	0/0	0/0	0/0	0/0	0/0	0/0	0/0	0/0	./.	0/0	0/0	0/0	0/0	0/0	0/0	0/0	0/0	0/0	0/0	./.	0/0	0/0	0/0	0/0	0/0	0/0	0/0	0/0	0/0	0/0	0/0	0/0	0/0	0/0	0/0	0/0	0/0	0/0	0/0	0/0	0/0	0/0	0/0	0/0	0/0	0/0	0/0	0/0	./.	0/1	0/0	0/0	0/0	0/0	0/0	0/0	0/0	./.	./.	0/0	0/0	0/0	0/0	0/0	0/0	0/0	0/0	0/0	0/0	0/0	0/0	0/0	0/0	0/0	0/0	0/0	0/0	0/0	0/0	0/0	0/0	0/0	0/1	0/0	0/1	0/0	0/0	0/0	0/0	0/0	./.	0/0	0/0	0/1	0/0	0/0	0/0	./.	0/0	0/0	0/0	./.
CM038467	8451781	SCM038467_8451781	G	A	.	PASS	AC=4;AF=0.105;AN=38;BaseQRankSum=0.00;DP=477;ExcessHet=0.3672;FS=0.000;InbreedingCoeff=0.3598;MLEAC=41;MLEAF=1.00;MQ=31.75;MQRankSum=-3.105e+00;QD=34.80;ReadPosRankSum=0.930;SOR=0.714	GT	0/0	0/0	0/0	0/0	0/0	0/0	0/0	0/1	0/0	0/0	0/0	0/0	0/0	0/0	0/0	0/0	0/0	0/0	0/0	0/0	0/0	0/0	0/0	0/0	0/0	0/0	0/0	0/0	0/0	0/0	0/0	0/0	0/0	0/0	0/0	0/0	0/0	0/0	0/0	0/0	0/0	0/0	0/0	0/0	0/0	0/0	0/0	0/0	0/0	0/0	0/0	0/0	0/0	0/0	0/0	0/0	0/0	0/0	0/0	0/0	0/0	0/0	0/0	0/0	0/0	0/0	0/0	0/0	0/0	0/0	0/0	0/0	0/0	0/0	0/0	0/0	0/0	0/0	0/0	0/0	0/0	0/0	0/0	0/0	0/0	0/0	0/0	0/0	0/0	0/0	0/0	0/0	0/0	0/0	0/0	0/0	0/0	0/0	0/1	0/0	0/0	0/0	0/0	0/0	0/0	0/0	0/0	0/0	0/0	0/0	0/0	0/0	0/0	0/0	0/0	0/0	0/0	0/0	0/0	0/0	0/0	0/0	0/0	1/1	0/0	0/0	0/0	0/0	0/0	0/0	0/0	0/0	0/0	0/0	0/0	0/0	0/0	0/0	0/0	0/0	0/0	0/0	0/0	0/0	0/0	0/0	0/0	0/0	0/0	0/0	0/0	0/0	0/0	0/0	0/0	0/0	0/0	0/0	0/0	0/0	0/0	0/0	0/0	0/0	0/0	0/0
CM038467	8537395	SCM038467_8537395	A	C	.	PASS	AC=2;AF=0.043;AN=46;DP=31;ExcessHet=0.0485;FS=0.000;InbreedingCoeff=0.3395;MLEAC=13;MLEAF=0.283;MQ=30.00;QD=27.10;SOR=1.609	GT	0/0	0/0	0/0	0/0	0/0	0/0	0/0	0/0	0/0	0/0	0/0	0/0	0/0	0/0	0/0	0/0	0/0	0/0	0/0	0/0	0/0	0/0	0/0	0/0	0/0	0/0	1/1	0/0	0/0	0/0	0/0	0/0	0/0	0/0	0/0	0/0	0/0	0/0	0/0	0/0	0/0	0/0	0/0	0/0	0/0	0/0	0/0	0/0	0/0	0/0	0/0	0/0	0/0	0/0	0/0	0/0	0/0	0/0	0/0	0/0	0/0	0/0	0/0	0/0	0/0	0/0	0/0	0/0	0/0	0/0	0/0	0/0	0/0	0/0	0/0	0/0	0/0	0/0	0/0	0/0	0/0	0/0	0/0	0/0	0/0	0/0	0/0	0/0	0/0	0/0	0/0	0/0	0/0	0/0	0/0	0/0	0/0	0/0	0/0	0/0	0/0	0/0	0/0	0/0	0/0	0/0	0/0	0/0	0/0	0/0	0/0	0/0	0/0	0/0	0/0	0/0	0/0	0/0	0/0	0/0	0/0	0/0	0/0	0/0	0/0	0/0	0/0	0/0	0/0	0/0	0/0	0/0	0/0	0/0	0/0	0/0	0/0	0/0	0/0	0/0	0/0	0/0	0/0	0/0	0/0	0/0	0/0	0/0	0/0	0/0	0/0	0/0	0/0	0/0	0/0	0/0	0/0	0/0	0/0	0/0	0/0	0/0	0/0	0/0	0/0	0/0
CM038467	9094202	SCM038467_9094202	A	G	.	PASS	AC=2;AF=6.289e-03;AN=318;DP=1175;ExcessHet=0.0069;FS=0.000;InbreedingCoeff=0.4816;MLEAC=2;MLEAF=6.289e-03;MQ=39.05;QD=25.71;SOR=1.402	GT	0/0	0/0	0/0	0/0	0/0	0/0	0/0	0/0	0/0	0/0	0/0	0/0	0/0	0/0	0/0	0/0	0/0	0/0	0/0	0/0	0/0	0/0	0/0	0/0	0/0	0/0	0/0	0/0	0/0	0/0	0/0	0/0	0/0	0/0	0/0	0/0	0/0	0/0	0/0	0/0	0/0	0/0	0/0	0/0	0/0	0/0	0/0	0/0	0/0	0/0	0/0	0/0	0/0	0/0	0/0	0/0	0/0	0/0	0/0	0/0	0/0	0/0	0/0	0/0	0/0	0/0	0/0	0/0	0/0	0/0	0/0	0/0	0/0	0/0	0/0	0/0	0/0	0/0	0/0	0/0	0/0	0/0	0/0	0/0	0/0	0/0	0/0	0/0	0/0	0/0	0/0	0/0	0/0	0/0	0/0	0/0	0/0	0/0	0/0	0/0	0/0	0/0	0/0	0/0	0/0	0/0	0/0	0/0	0/0	0/0	0/0	0/0	0/0	0/0	0/0	0/0	0/0	0/0	0/0	0/0	0/0	0/0	0/0	0/0	0/0	0/0	0/0	0/0	0/0	0/0	0/0	0/0	0/0	0/0	0/0	0/0	0/0	0/0	0/0	0/0	0/0	0/0	1/1	0/0	0/0	0/0	0/0	0/0	0/0	0/0	0/0	0/0	0/0	0/0	0/0	0/0	0/0	0/0	0/0	0/0	0/0	0/0	0/0	0/0	0/0	0/0
CM038467	9317605	SCM038467_9317605	TGAA	T	.	PASS	AC=4,4;AF=0.027,0.027;AN=148;DP=465;ExcessHet=0.0000;FS=0.000;InbreedingCoeff=0.3730;MLEAC=9,9;MLEAF=0.061,0.061;MQ=39.13;QD=28.24;SOR=3.258	GT	0/0	0/0	0/0	0/0	0/0	0/0	0/0	0/0	0/0	0/0	0/0	0/0	1/1	0/0	0/0	0/0	0/0	0/0	./.	0/0	0/0	0/0	0/0	0/0	0/0	0/0	0/0	0/0	0/0	0/0	0/0	0/0	0/0	0/0	0/0	0/0	0/0	0/0	0/0	0/0	0/0	0/0	0/0	0/0	0/0	0/0	0/0	0/0	1/1	0/0	1/1	0/0	0/0	0/0	0/0	0/0	0/0	0/0	0/0	0/0	0/0	0/0	0/0	0/0	0/0	0/0	0/0	0/0	0/0	0/0	0/0	0/0	./.	0/0	0/0	0/0	0/0	0/0	0/0	0/0	0/0	0/0	0/0	0/0	0/0	0/0	0/0	0/0	0/0	0/0	0/0	0/0	0/0	0/0	0/0	0/0	0/0	0/0	0/0	0/0	0/0	0/0	0/0	0/0	0/0	0/0	0/0	0/0	0/0	0/0	0/0	0/0	./.	0/0	0/0	0/0	0/0	0/0	0/0	0/0	0/0	0/0	0/0	0/0	0/0	0/0	0/0	0/0	0/0	0/0	0/0	1/1	0/0	0/0	0/0	0/0	0/0	0/0	0/0	0/0	0/0	0/0	0/0	0/0	0/0	0/0	0/0	0/0	0/0	0/0	0/0	0/0	0/0	0/0	0/0	0/0	0/0	./.	0/0	0/0	0/0	0/0	0/0	0/0	0/0	0/0
CM038467	9668423	SCM038467_9668423	C	A	.	PASS	AC=10;AF=0.238;AN=42;DP=98;ExcessHet=0.0000;FS=0.000;InbreedingCoeff=0.3406;MLEAC=77;MLEAF=1.00;MQ=30.92;QD=32.70;SOR=4.615	GT	0/0	0/0	0/0	0/0	1/1	0/0	0/0	0/0	0/0	0/0	0/0	0/0	0/0	0/0	0/0	0/0	0/0	0/0	0/0	0/0	0/0	0/0	1/1	0/0	1/1	0/0	0/0	0/0	1/1	0/0	0/0	0/0	0/0	0/0	0/0	0/0	0/0	0/0	0/0	0/0	0/0	0/0	0/0	0/0	0/0	0/0	0/0	0/0	0/0	0/0	0/0	0/0	0/0	0/0	0/0	0/0	0/0	0/0	0/0	0/0	0/0	0/0	0/0	0/0	0/0	0/0	1/1	0/0	1/1	0/0	0/0	0/0	0/0	0/0	0/0	0/0	0/0	0/0	0/0	0/0	0/0	0/0	0/0	0/0	0/0	0/0	0/0	1/1	0/0	0/0	0/0	0/0	0/0	0/0	0/0	0/0	0/0	0/0	0/0	0/0	0/0	0/0	0/0	0/0	0/0	0/0	1/1	0/0	1/1	1/1	0/0	0/0	0/0	0/0	0/0	0/0	0/0	0/0	./.	0/0	0/0	0/0	0/0	1/1	0/0	0/0	0/0	0/0	0/0	0/0	0/0	0/0	0/0	0/0	0/0	0/0	0/0	0/0	0/0	0/0	0/0	0/0	0/0	0/0	0/0	0/0	0/0	0/0	0/0	0/0	0/0	0/0	0/0	1/1	0/0	0/0	0/0	0/0	0/0	0/0	0/0	./.	0/0	0/0	0/0	0/0
CM038467	10549436	SCM038467_10549436	T	C	.	PASS	AC=2;AF=8.772e-03;AN=228;BaseQRankSum=0.00;DP=1613;ExcessHet=3.0295;FS=0.000;InbreedingCoeff=0.4970;MLEAC=4;MLEAF=0.018;MQ=30.46;MQRankSum=1.34;QD=3.15;ReadPosRankSum=1.65;SOR=0.610	GT	0/0	0/0	0/0	0/0	0/0	0/0	0/0	0/0	0/0	0/0	0/0	0/0	./.	./.	0/0	./.	0/0	0/0	./.	0/0	0/0	0/0	0/0	0/0	0/0	0/0	0/0	0/0	./.	0/0	0/0	0/0	0/0	./.	0/0	./.	0/0	0/0	0/0	0/0	0/1	0/0	0/0	0/0	0/0	0/0	0/0	0/0	0/0	0/0	0/0	0/0	0/0	0/0	0/0	0/0	0/0	0/0	0/0	0/0	0/0	0/0	0/0	0/0	0/0	./.	0/0	0/0	0/0	0/0	./.	0/0	./.	0/1	0/0	0/0	0/0	0/0	./.	0/1	./.	0/0	0/1	0/1	0/0	0/0	0/0	0/0	0/0	0/0	0/0	0/0	0/0	0/0	0/0	0/0	0/0	0/1	0/0	0/0	0/0	0/0	0/0	0/0	0/0	0/0	0/0	0/0	0/0	0/0	0/0	0/0	0/0	0/0	0/0	0/0	0/0	0/0	0/0	0/0	0/0	0/0	0/1	./.	0/0	0/0	0/0	0/0	0/0	0/0	0/1	0/0	0/0	0/0	0/0	0/0	0/0	0/0	0/0	0/0	0/0	0/0	0/0	0/0	0/0	0/0	0/0	0/0	./.	0/0	0/0	0/0	0/0	0/0	0/0	0/0	0/0	0/0	0/0	0/0	0/0	0/1	0/0	0/0	0/0	0/0
CM038467	10847517	SCM038467_10847517	G	A	.	PASS	AC=2;AF=0.100;AN=20;DP=37;ExcessHet=0.1158;FS=0.000;InbreedingCoeff=0.3478;MLEAC=19;MLEAF=0.950;MQ=36.00;QD=29.71;SOR=1.609	GT	./.	./.	./.	./.	./.	./.	./.	./.	./.	./.	./.	./.	./.	./.	./.	./.	./.	./.	./.	./.	./.	./.	./.	0/0	0/0	1/1	./.	./.	./.	./.	./.	./.	./.	0/0	./.	./.	./.	./.	./.	./.	./.	./.	./.	./.	./.	./.	./.	./.	./.	./.	./.	./.	./.	./.	./.	./.	./.	./.	./.	./.	./.	./.	./.	./.	./.	./.	./.	./.	./.	./.	./.	./.	./.	./.	./.	./.	0/0	./.	./.	./.	./.	./.	./.	./.	./.	./.	./.	./.	./.	./.	./.	./.	./.	./.	./.	./.	./.	./.	./.	./.	./.	./.	./.	./.	./.	./.	./.	./.	./.	./.	./.	./.	0/0	./.	./.	./.	./.	0/0	./.	./.	./.	0/0	./.	./.	./.	./.	./.	0/0	./.	./.	./.	./.	./.	./.	./.	./.	./.	./.	./.	./.	./.	./.	./.	./.	./.	0/0	./.	./.	./.	./.	./.	./.	./.	./.	./.	./.	./.	./.	./.	./.	./.	./.	./.	./.	./.	./.
CM038467	11219309	SCM038467_11219309	G	GTT	.	PASS	AC=13;AF=0.096;AN=136;BaseQRankSum=0.431;DP=267;ExcessHet=0.0004;FS=0.000;InbreedingCoeff=0.3532;MLEAC=39;MLEAF=0.287;MQ=40.22;MQRankSum=0.674;QD=33.10;ReadPosRankSum=-9.670e-01;SOR=1.426	GT	0/0	./.	0/0	0/0	./.	0/0	./.	0/0	0/0	0/0	./.	./.	./.	0/0	./.	0/0	0/0	0/0	./.	0/0	0/0	0/0	0/0	0/0	./.	1/1	./.	0/0	0/0	./.	0/0	0/0	1/1	./.	0/0	1/1	./.	0/0	0/0	0/1	0/1	0/1	0/0	0/0	./.	0/0	0/0	./.	0/0	0/0	0/1	0/0	0/0	0/0	./.	./.	0/0	0/0	0/0	./.	0/0	0/0	1/1	./.	0/0	./.	0/0	0/0	0/0	0/0	0/0	0/0	./.	0/0	./.	0/0	0/0	0/0	./.	./.	./.	0/0	./.	./.	./.	0/0	0/1	0/0	0/0	0/0	0/0	0/0	0/0	0/0	0/0	0/0	./.	0/0	./.	./.	0/0	0/0	0/0	0/0	0/0	0/0	0/0	0/0	0/0	0/0	0/0	./.	0/0	./.	0/0	./.	0/0	./.	0/0	0/0	./.	./.	0/0	0/0	./.	0/0	0/0	0/0	0/0	0/0	./.	0/0	0/0	0/0	0/0	0/0	./.	./.	0/0	./.	0/0	0/0	./.	0/0	0/0	./.	./.	0/0	0/0	0/0	0/0	0/0	0/0	0/0	0/0	0/0	./.	./.	./.	./.	0/0	./.	0/0	0/0	./.	0/0
CM038467	11239717	SCM038467_11239717	T	C	.	PASS	AC=1;AF=7.937e-03;AN=126;BaseQRankSum=0.00;DP=279;ExcessHet=3.0103;FS=0.000;InbreedingCoeff=0.4065;MLEAC=4;MLEAF=0.032;MQ=37.03;MQRankSum=-1.383e+00;QD=8.24;ReadPosRankSum=0.674;SOR=0.105	GT	0/0	0/0	0/0	0/0	0/0	0/0	0/0	0/0	0/0	0/0	0/0	0/0	0/0	0/0	0/0	0/0	0/0	0/0	0/0	0/0	0/0	0/0	0/0	0/0	0/0	0/0	0/0	0/0	0/0	0/0	0/0	0/0	0/0	0/0	0/0	0/0	0/0	0/0	0/0	0/0	0/0	0/0	0/0	0/0	0/0	0/0	0/0	0/0	0/0	0/0	0/0	0/0	0/0	0/0	0/0	0/0	0/0	0/0	0/0	0/0	0/0	0/0	0/0	0/0	0/0	0/0	0/0	0/0	0/0	0/0	0/0	0/0	0/0	0/0	0/0	0/0	0/0	0/0	0/0	0/0	0/0	0/0	0/0	0/0	0/0	0/0	0/0	0/0	0/0	0/0	0/0	0/0	0/0	0/0	0/0	0/0	0/0	0/0	0/0	0/0	0/0	0/0	0/0	0/0	0/0	0/0	0/0	0/0	0/0	0/0	0/0	0/0	0/0	0/0	0/0	0/0	0/0	0/0	0/0	0/0	0/0	0/0	0/0	0/0	0/0	0/0	0/0	0/0	0/0	0/0	0/0	0/0	0/0	0/0	0/0	0/0	0/0	0/0	0/0	0/0	0/0	0/0	0/0	0/0	0/1	0/0	0/0	0/0	0/0	0/0	0/0	0/0	0/0	0/0	0/0	0/0	0/0	0/0	0/0	0/0	0/0	0/0	0/0	0/0	0/0	0/0
CM038467	11812377	SCM038467_11812377	T	C	.	PASS	AC=2;AF=0.014;AN=138;DP=581;ExcessHet=0.0159;FS=0.000;InbreedingCoeff=0.4640;MLEAC=6;MLEAF=0.043;MQ=28.83;QD=31.61;SOR=0.693	GT	0/0	0/0	0/0	0/0	0/0	0/0	0/0	0/0	0/0	0/0	0/0	0/0	0/0	0/0	0/0	0/0	0/0	0/0	0/0	0/0	0/0	0/0	0/0	0/0	0/0	1/1	0/0	0/0	0/0	0/0	0/0	0/0	0/0	0/0	0/0	0/0	0/0	0/0	0/0	0/0	0/0	0/0	0/0	0/0	0/0	0/0	0/0	0/0	0/0	0/0	0/0	0/0	0/0	0/0	0/0	0/0	0/0	0/0	0/0	0/0	0/0	0/0	0/0	0/0	0/0	0/0	0/0	0/0	0/0	0/0	0/0	0/0	0/0	0/0	0/0	0/0	0/0	0/0	0/0	0/0	0/0	0/0	0/0	0/0	0/0	0/0	0/0	0/0	0/0	0/0	0/0	0/0	0/0	0/0	0/0	0/0	0/0	0/0	0/0	0/0	0/0	0/0	0/0	0/0	0/0	0/0	0/0	0/0	0/0	0/0	0/0	0/0	0/0	0/0	0/0	0/0	0/0	0/0	0/0	0/0	0/0	0/0	0/0	0/0	0/0	0/0	0/0	0/0	0/0	0/0	0/0	0/0	0/0	0/0	0/0	0/0	0/0	0/0	0/0	0/0	0/0	0/0	0/0	0/0	0/0	0/0	0/0	0/0	0/0	0/0	0/0	0/0	0/0	0/0	0/0	0/0	0/0	0/0	0/0	0/0	0/0	0/0	0/0	0/0	0/0	0/0
CM038467	12651354	SCM038467_12651354	C	CTTG	.	PASS	AC=4;AF=0.133;AN=30;DP=109;ExcessHet=0.0083;FS=0.000;InbreedingCoeff=0.3492;MLEAC=37;MLEAF=1.00;MQ=33.01;QD=27.46;SOR=0.693	GT	0/0	0/0	0/0	0/0	0/0	0/0	0/0	0/0	0/0	0/0	0/0	0/0	0/0	0/0	0/0	0/0	0/0	0/0	0/0	0/0	0/0	0/0	0/0	0/0	0/0	0/0	0/0	0/0	1/1	0/0	0/0	0/0	0/0	0/0	0/0	0/0	0/0	0/0	0/0	0/0	1/1	0/0	0/0	0/0	0/0	0/0	0/0	0/0	0/0	0/0	0/0	0/0	0/0	0/0	0/0	0/0	0/0	0/0	0/0	0/0	0/0	0/0	0/0	0/0	0/0	0/0	0/0	0/0	0/0	0/0	0/0	0/0	0/0	0/0	0/0	0/0	0/0	0/0	0/0	0/0	0/0	0/0	0/0	0/0	0/0	0/0	0/0	0/0	0/0	0/0	0/0	0/0	0/0	0/0	0/0	0/0	0/0	0/0	0/0	0/0	0/0	0/0	0/0	0/0	0/0	0/0	0/0	0/0	0/0	0/0	0/0	0/0	0/0	0/0	0/0	0/0	./.	0/0	0/0	0/0	0/0	0/0	0/0	0/0	0/0	0/0	0/0	0/0	0/0	0/0	0/0	0/0	0/0	0/0	0/0	0/0	0/0	0/0	0/0	0/0	0/0	0/0	0/0	0/0	0/0	0/0	0/0	0/0	0/0	0/0	0/0	0/0	0/0	0/0	0/0	0/0	0/0	0/0	0/0	0/0	0/0	0/0	0/0	0/0	0/0	0/0
CM038467	12737348	SCM038467_12737348	T	C	.	PASS	AC=2;AF=0.022;AN=92;DP=428;ExcessHet=0.0239;FS=0.000;InbreedingCoeff=0.4249;MLEAC=6;MLEAF=0.065;MQ=35.50;QD=32.63;SOR=0.693	GT	0/0	0/0	0/0	0/0	0/0	0/0	0/0	0/0	0/0	0/0	0/0	0/0	0/0	0/0	0/0	0/0	0/0	0/0	0/0	0/0	0/0	0/0	0/0	0/0	0/0	0/0	0/0	0/0	0/0	0/0	0/0	0/0	0/0	0/0	0/0	0/0	0/0	0/0	0/0	0/0	0/0	0/0	0/0	0/0	0/0	0/0	0/0	0/0	0/0	0/0	0/0	0/0	0/0	0/0	0/0	0/0	0/0	0/0	0/0	0/0	0/0	0/0	0/0	0/0	0/0	0/0	0/0	0/0	0/0	1/1	0/0	0/0	0/0	0/0	0/0	0/0	0/0	0/0	0/0	0/0	0/0	0/0	0/0	0/0	0/0	0/0	0/0	0/0	0/0	0/0	0/0	0/0	0/0	0/0	0/0	0/0	0/0	0/0	0/0	0/0	0/0	0/0	0/0	0/0	0/0	0/0	0/0	0/0	0/0	0/0	0/0	0/0	0/0	0/0	0/0	0/0	0/0	0/0	0/0	0/0	0/0	0/0	0/0	0/0	0/0	0/0	0/0	0/0	0/0	0/0	0/0	0/0	0/0	0/0	0/0	0/0	0/0	0/0	0/0	0/0	0/0	0/0	0/0	0/0	0/0	0/0	0/0	0/0	0/0	0/0	0/0	0/0	0/0	0/0	0/0	0/0	0/0	0/0	0/0	0/0	0/0	0/0	0/0	0/0	0/0	0/0
CM038467	13823279	SCM038467_13823279	G	T	.	PASS	AC=4;AF=0.167;AN=24;DP=45;ExcessHet=0.0135;FS=0.000;InbreedingCoeff=0.3517;MLEAC=36;MLEAF=1.00;MQ=30.78;QD=30.08;SOR=0.693	GT	./.	./.	./.	./.	./.	./.	./.	./.	./.	./.	./.	./.	./.	./.	./.	./.	./.	./.	./.	./.	./.	./.	0/0	./.	./.	./.	0/0	./.	1/1	0/0	./.	./.	./.	./.	./.	./.	./.	./.	./.	./.	./.	./.	./.	./.	./.	0/0	./.	./.	./.	./.	./.	./.	./.	./.	./.	./.	./.	./.	./.	./.	./.	./.	./.	./.	./.	./.	./.	./.	./.	0/0	0/0	./.	./.	./.	./.	./.	./.	./.	./.	./.	./.	./.	./.	./.	./.	./.	./.	./.	./.	./.	./.	./.	./.	1/1	./.	./.	./.	./.	./.	./.	./.	./.	./.	0/0	./.	./.	./.	./.	./.	0/0	./.	./.	./.	./.	./.	./.	./.	./.	./.	./.	./.	./.	./.	./.	./.	./.	./.	./.	./.	./.	./.	./.	./.	./.	./.	./.	./.	./.	0/0	./.	./.	./.	./.	./.	./.	0/0	./.	./.	./.	./.	./.	./.	./.	./.	./.	./.	./.	./.	./.	./.	./.	./.	./.	./.	./.	./.
CM038467	14220844	SCM038467_14220844	C	T	.	PASS	AC=1;AF=4.425e-03;AN=226;BaseQRankSum=0.842;DP=422;ExcessHet=3.0103;FS=0.000;InbreedingCoeff=0.3978;MLEAC=2;MLEAF=8.850e-03;MQ=39.45;MQRankSum=-6.740e-01;QD=11.00;ReadPosRankSum=1.04;SOR=0.941	GT	0/0	0/0	0/0	0/0	0/0	0/0	0/0	0/0	0/0	0/0	0/0	0/0	0/0	0/0	0/0	0/0	0/0	0/0	0/0	0/0	0/0	0/0	0/0	0/0	0/0	0/0	0/0	0/0	0/0	0/0	0/1	0/0	0/0	0/0	0/0	0/0	0/0	0/0	0/0	0/0	0/0	0/0	0/0	0/0	0/0	0/0	0/0	0/0	0/0	0/0	0/0	0/0	0/0	0/0	0/0	0/0	0/0	0/0	0/0	0/0	0/0	0/0	0/0	0/0	0/0	0/0	0/0	0/0	0/0	0/0	0/0	0/0	0/0	0/0	0/0	0/0	0/0	0/0	0/0	0/0	0/0	0/0	0/0	0/0	0/0	0/0	0/0	0/0	0/0	0/0	0/0	0/0	0/0	0/0	0/0	0/0	0/0	0/0	0/0	0/0	0/0	0/0	0/0	0/0	0/0	0/0	0/0	0/0	0/0	0/0	0/0	0/0	0/0	0/0	0/0	0/0	0/0	0/0	0/0	0/0	0/0	0/0	0/0	0/0	0/0	0/0	0/0	0/0	0/0	0/0	0/0	0/0	0/0	0/0	0/0	0/0	0/0	0/0	0/0	0/0	0/0	0/0	0/0	0/0	0/0	0/0	0/0	0/0	0/0	0/0	0/0	0/0	0/0	0/0	0/0	0/0	0/0	0/0	0/0	0/0	0/0	0/0	./.	0/0	0/0	0/0
CM038467	15039389	SCM038467_15039389	G	A	.	PASS	AC=8;AF=0.190;AN=42;DP=93;ExcessHet=0.0001;FS=0.000;InbreedingCoeff=0.3735;MLEAC=73;MLEAF=1.00;MQ=38.48;QD=34.43;SOR=1.136	GT	0/0	0/0	1/1	0/0	0/0	0/0	0/0	0/0	0/0	0/0	0/0	0/0	0/0	0/0	0/0	0/0	0/0	0/0	0/0	0/0	0/0	0/0	0/0	0/0	0/0	0/0	0/0	1/1	0/0	1/1	1/1	1/1	0/0	0/0	1/1	0/0	0/0	0/0	0/0	0/0	0/0	0/0	0/0	0/0	0/0	0/0	0/0	0/0	0/0	0/0	0/0	0/0	0/0	0/0	0/0	0/0	0/0	0/0	0/0	0/0	0/0	0/0	0/0	0/0	0/0	0/0	0/0	0/0	0/0	0/0	0/0	0/0	0/0	0/0	0/0	0/0	0/0	0/0	0/0	0/0	0/0	0/0	0/0	0/0	0/0	0/0	0/0	0/0	0/0	0/0	0/0	0/0	0/0	0/0	0/0	0/0	0/0	0/0	0/0	0/0	0/0	0/0	0/0	0/0	0/0	0/0	0/0	0/0	0/0	0/0	0/0	0/0	0/0	0/0	0/0	0/0	0/0	0/0	0/0	0/0	0/0	0/0	0/0	0/0	0/0	0/0	0/0	0/0	0/0	0/0	0/0	0/0	0/0	0/0	0/0	0/0	0/0	0/0	0/0	0/0	0/0	0/0	0/0	0/0	0/0	0/0	0/0	0/0	0/0	0/0	0/0	0/0	0/0	0/0	0/0	0/0	0/0	0/0	0/0	0/0	0/0	0/0	0/0	0/0	0/0	0/0
CM038467	15102298	SCM038467_15102298	CT	C	.	PASS	AC=23;AF=0.121;AN=190;BaseQRankSum=0.00;DP=937;ExcessHet=0.0000;FS=0.000;InbreedingCoeff=0.3117;MLEAC=54;MLEAF=0.284;MQ=28.37;MQRankSum=-3.190e-01;QD=28.19;ReadPosRankSum=0.00;SOR=3.556	GT	0/0	0/0	./.	0/0	./.	0/0	./.	0/0	0/0	0/0	./.	0/0	0/0	./.	0/0	0/0	0/0	./.	./.	./.	0/0	./.	./.	0/0	./.	./.	./.	0/0	0/0	./.	./.	0/0	0/0	./.	0/1	0/0	0/0	0/0	./.	0/0	0/0	./.	0/0	./.	./.	0/0	0/0	0/0	0/1	0/0	0/0	0/0	0/0	./.	0/0	0/0	0/0	1/1	1/1	0/1	./.	./.	0/0	1/1	0/0	./.	0/0	0/0	./.	0/0	./.	./.	./.	0/0	./.	0/0	0/0	0/0	./.	./.	./.	0/0	0/0	0/0	0/0	0/0	./.	./.	0/0	0/0	0/0	1/1	0/0	0/0	0/0	0/0	1/1	0/0	0/0	./.	./.	./.	0/0	0/0	0/1	0/0	0/0	./.	0/0	./.	./.	./.	./.	./.	./.	0/0	0/0	0/0	0/0	./.	./.	./.	./.	0/0	./.	1/1	0/0	0/0	0/0	0/0	0/1	0/0	./.	./.	./.	./.	./.	1/1	./.	./.	./.	./.	./.	0/0	0/0	0/0	./.	0/0	./.	0/0	0/1	0/0	./.	0/1	0/0	1/1	./.	0/0	./.	0/0	0/0	0/0	0/0	0/0	0/1	0/0
CM038467	15195002	SCM038467_15195002	T	C	.	PASS	AC=1;AF=0.020;AN=50;BaseQRankSum=0.00;DP=100;ExcessHet=3.0103;FS=0.000;InbreedingCoeff=0.3607;MLEAC=10;MLEAF=0.200;MQ=37.87;MQRankSum=0.253;QD=9.14;ReadPosRankSum=-1.834e+00;SOR=0.693	GT	0/0	0/0	0/0	0/0	0/0	0/0	0/0	0/0	0/0	0/0	0/0	0/0	0/0	0/0	0/0	0/0	0/0	0/0	0/0	0/0	0/0	0/0	0/0	0/0	0/0	0/0	0/0	0/0	0/0	0/0	0/0	0/0	0/0	0/0	0/1	0/0	0/0	0/0	0/0	0/0	0/0	0/0	0/0	0/0	0/0	0/0	0/0	0/0	0/0	0/0	0/0	0/0	0/0	0/0	0/0	0/0	0/0	0/0	0/0	0/0	0/0	0/0	0/0	0/0	0/0	0/0	0/0	0/0	0/0	0/0	0/0	0/0	0/0	0/0	0/0	0/0	0/0	0/0	0/0	0/0	0/0	0/0	0/0	0/0	0/0	0/0	0/0	0/0	0/0	0/0	0/0	0/0	0/0	0/0	0/0	0/0	0/0	0/0	0/0	0/0	0/0	0/0	0/0	0/0	0/0	0/0	0/0	0/0	0/0	0/0	0/0	0/0	0/0	0/0	0/0	0/0	0/0	0/0	0/0	0/0	0/0	0/0	0/0	0/0	0/0	0/0	0/0	0/0	0/0	0/0	0/0	0/0	0/0	0/0	0/0	0/0	0/0	0/0	0/0	0/0	0/0	0/0	0/0	0/0	0/0	0/0	0/0	0/0	0/0	0/0	0/0	0/0	0/0	0/0	0/0	0/0	0/0	0/0	0/0	0/0	0/0	0/0	0/0	0/0	0/0	0/0
CM038467	15756531	SCM038467_15756531	A	G	.	PASS	AC=4;AF=0.012;AN=328;BaseQRankSum=0.366;DP=1699;ExcessHet=3.0964;FS=0.000;InbreedingCoeff=0.2672;MLEAC=6;MLEAF=0.018;MQ=41.21;MQRankSum=0.00;QD=1.35;ReadPosRankSum=0.792;SOR=0.009	GT	0/0	0/0	0/0	0/0	0/0	0/1	0/0	0/0	0/0	0/0	0/0	0/0	0/0	0/0	0/0	./.	0/0	0/1	0/0	0/0	0/0	0/0	0/0	0/1	0/0	0/0	0/0	0/0	0/0	0/0	0/0	0/0	0/0	0/0	0/0	0/0	0/0	0/0	0/0	0/0	0/0	0/0	0/0	0/1	0/0	0/0	0/0	0/0	0/0	0/0	0/0	0/0	0/0	0/0	0/0	0/0	0/0	0/0	0/0	0/0	0/0	0/0	0/0	0/0	0/0	0/0	0/0	0/0	0/0	0/0	0/0	0/0	./.	0/0	0/0	0/0	0/0	0/0	0/0	0/0	0/0	0/0	./.	0/0	0/0	0/0	0/0	0/0	0/0	0/0	0/0	0/0	0/0	0/0	0/0	0/0	0/0	0/0	0/0	0/0	0/0	0/0	0/0	0/0	0/0	0/0	0/0	0/0	0/0	0/0	0/0	0/0	0/0	0/0	0/0	0/0	0/0	./.	./.	0/0	0/0	0/0	0/0	0/0	0/0	0/0	0/0	./.	0/0	0/0	0/0	0/0	0/0	0/0	0/0	0/0	0/0	0/0	0/0	0/0	0/0	0/0	0/0	0/0	0/0	0/0	./.	./.	0/0	0/0	0/0	0/0	0/0	0/0	0/0	0/0	0/0	0/0	0/0	0/0	./.	0/0	./.	0/0	0/0	0/0
CM038467	15806341	SCM038467_15806341	A	C	.	PASS	AC=2;AF=6.250e-03;AN=320;DP=784;ExcessHet=0.0075;FS=0.000;InbreedingCoeff=0.3786;MLEAC=2;MLEAF=6.250e-03;MQ=32.98;QD=23.61;SOR=2.303	GT	0/0	0/0	0/0	0/0	0/0	0/0	0/0	0/0	0/0	0/0	0/0	0/0	0/0	0/0	0/0	0/0	0/0	0/0	0/0	0/0	0/0	0/0	0/0	0/0	0/0	0/0	0/0	0/0	0/0	0/0	0/0	0/0	0/0	0/0	0/0	0/0	0/0	0/0	0/0	0/0	0/0	0/0	0/0	0/0	0/0	0/0	0/0	0/0	0/0	0/0	0/0	0/0	0/0	0/0	0/0	0/0	0/0	0/0	0/0	0/0	0/0	0/0	0/0	0/0	0/0	0/0	0/0	0/0	0/0	0/0	0/0	0/0	0/0	0/0	0/0	0/0	0/0	0/0	0/0	0/0	0/0	0/0	0/0	0/0	0/0	0/0	0/0	0/0	0/0	0/0	0/0	0/0	0/0	0/0	0/0	0/0	0/0	0/0	0/0	0/0	0/0	0/0	0/0	0/0	0/0	0/0	0/0	0/0	0/0	0/0	0/0	0/0	0/0	0/0	0/0	0/0	0/0	0/0	0/0	0/0	0/0	0/0	1/1	0/0	0/0	0/0	0/0	0/0	0/0	0/0	0/0	0/0	0/0	0/0	0/0	0/0	0/0	0/0	0/0	0/0	0/0	0/0	0/0	0/0	0/0	0/0	0/0	0/0	0/0	0/0	0/0	0/0	0/0	0/0	0/0	0/0	0/0	0/0	0/0	0/0	0/0	0/0	0/0	0/0	0/0	0/0
CM038467	16177102	SCM038467_16177102	T	A	.	PASS	AC=1;AF=0.033;AN=30;BaseQRankSum=0.00;DP=180;ExcessHet=3.0103;FS=0.000;InbreedingCoeff=0.3507;MLEAC=10;MLEAF=0.333;MQ=37.29;MQRankSum=-1.600e-01;QD=4.32;ReadPosRankSum=1.10;SOR=0.527	GT	0/0	0/0	0/0	0/0	0/0	0/0	0/0	0/0	0/0	0/0	0/0	0/0	0/0	0/0	0/0	0/0	0/0	0/0	0/0	0/0	0/0	0/0	0/0	0/0	0/0	0/0	0/0	0/0	0/0	0/1	0/0	0/0	0/0	0/0	0/0	0/0	0/0	0/0	0/0	0/0	0/0	0/0	0/0	0/0	0/0	0/0	0/0	0/0	0/0	0/0	0/0	0/0	0/0	0/0	0/0	0/0	0/0	0/0	0/0	0/0	0/0	0/0	0/0	0/0	0/0	0/0	0/0	0/0	0/0	0/0	0/0	0/0	0/0	0/0	0/0	0/0	0/0	0/0	0/0	0/0	0/0	0/0	0/0	0/0	0/0	0/0	0/0	0/0	0/0	0/0	0/0	0/0	0/0	0/0	0/0	0/0	0/0	0/0	0/0	0/0	0/0	0/0	0/0	0/0	0/0	0/0	0/0	0/0	0/0	0/0	0/0	0/0	0/0	0/0	0/0	0/0	0/0	0/0	0/0	0/0	0/0	0/0	0/0	0/0	0/0	0/0	0/0	0/0	0/0	0/0	0/0	0/0	0/0	0/0	0/0	0/0	0/0	0/0	0/0	0/0	0/0	0/0	0/0	0/0	0/0	0/0	0/0	0/0	0/0	0/0	0/0	0/0	0/0	0/0	0/0	0/0	0/0	0/0	0/0	0/0	0/0	0/0	0/0	0/0	0/0	0/0
CM038467	16890648	SCM038467_16890648	T	C	.	PASS	AC=1;AF=0.018;AN=56;BaseQRankSum=-1.645e+00;DP=71;ExcessHet=3.0103;FS=0.000;InbreedingCoeff=0.3407;MLEAC=11;MLEAF=0.196;MQ=41.23;MQRankSum=0.524;QD=14.52;ReadPosRankSum=0.00;SOR=0.446	GT	0/0	0/0	0/0	0/0	0/0	0/0	0/0	0/0	0/0	0/0	0/0	0/0	./.	./.	0/0	0/0	0/0	0/0	./.	0/0	0/0	0/0	0/0	0/0	0/0	0/0	0/0	0/0	0/0	0/0	0/0	0/0	0/0	0/0	0/0	0/0	0/0	0/0	0/0	0/0	0/1	0/0	0/0	0/0	0/0	0/0	0/0	0/0	0/0	0/0	0/0	0/0	0/0	0/0	0/0	0/0	0/0	0/0	0/0	0/0	0/0	0/0	0/0	0/0	0/0	0/0	0/0	0/0	0/0	0/0	./.	0/0	0/0	0/0	0/0	0/0	0/0	0/0	0/0	0/0	0/0	0/0	0/0	0/0	0/0	0/0	0/0	0/0	0/0	0/0	0/0	0/0	0/0	0/0	0/0	0/0	0/0	0/0	0/0	0/0	0/0	0/0	0/0	0/0	0/0	0/0	0/0	0/0	0/0	0/0	0/0	0/0	./.	0/0	0/0	0/0	0/0	0/0	0/0	0/0	0/0	0/0	0/0	0/0	0/0	0/0	0/0	0/0	0/0	0/0	0/0	0/0	0/0	0/0	0/0	0/0	0/0	0/0	0/0	0/0	0/0	0/0	0/0	0/0	0/0	0/0	0/0	0/0	0/0	0/0	0/0	0/0	0/0	0/0	0/0	0/0	0/0	0/0	0/0	0/0	0/0	0/0	0/0	0/0	0/0	0/0
CM038467	16916181	SCM038467_16916181	C	T	.	PASS	AC=1;AF=0.045;AN=22;BaseQRankSum=0.00;DP=85;ExcessHet=3.0103;FS=0.000;InbreedingCoeff=0.3478;MLEAC=14;MLEAF=0.636;MQ=33.77;MQRankSum=2.29;QD=6.77;ReadPosRankSum=0.00;SOR=0.693	GT	./.	./.	./.	./.	./.	./.	./.	./.	./.	./.	./.	./.	./.	./.	0/0	./.	./.	./.	./.	./.	./.	./.	./.	./.	./.	./.	./.	./.	./.	./.	./.	./.	./.	./.	./.	./.	./.	./.	./.	./.	0/1	0/0	./.	./.	./.	./.	./.	./.	./.	./.	./.	./.	./.	./.	./.	./.	./.	./.	./.	./.	./.	0/0	./.	./.	./.	./.	./.	./.	./.	./.	./.	./.	./.	./.	./.	./.	./.	./.	./.	0/0	./.	./.	0/0	./.	./.	0/0	./.	0/0	./.	./.	./.	./.	./.	./.	./.	0/0	./.	./.	./.	./.	./.	./.	./.	./.	./.	./.	./.	./.	./.	./.	./.	./.	./.	./.	./.	./.	./.	./.	./.	./.	./.	./.	./.	./.	./.	./.	./.	./.	./.	./.	./.	./.	./.	./.	./.	./.	./.	./.	./.	./.	./.	./.	./.	./.	./.	0/0	./.	./.	./.	./.	./.	./.	./.	./.	./.	./.	./.	./.	./.	./.	./.	./.	./.	./.	./.	0/0
CM038467	17648615	SCM038467_17648615	C	CTTG	.	PASS	AC=3;AF=0.107;AN=28;DP=61;ExcessHet=3.5218;FS=0.000;InbreedingCoeff=0.3210;MLEAC=47;MLEAF=1.00;MQ=37.42;MQRankSum=0.842;QD=18.45;ReadPosRankSum=-8.420e-01;SOR=0.646	GT	0/0	0/0	0/0	0/0	0/0	0/0	0/0	0/0	0/0	0/0	0/0	0/0	0/0	0/0	0/0	0/0	0/0	0/0	0/0	0/0	0/0	0/0	0/0	0/0	0/0	0/0	0/0	0/0	0/0	0/0	0/0	0/0	0/0	0/0	0/0	0/0	0/0	0/0	0/0	0/0	0/0	0/0	0/0	0/0	0/0	0/0	0/0	0/0	0/0	0/0	0/0	0/0	0/0	0/0	0/0	0/0	0/0	0/0	0/0	0/0	0/0	0/0	0/0	0/0	0/0	0/0	0/0	0/0	0/0	0/0	0/1	0/0	0/0	0/0	0/0	0/0	0/0	0/1	0/0	0/0	0/0	0/0	0/0	0/0	0/0	0/0	0/0	0/0	0/0	0/0	0/0	0/0	0/0	0/0	0/0	0/0	0/0	0/0	0/0	0/0	0/0	0/0	0/0	0/0	0/0	0/0	0/0	0/0	0/0	0/0	0/0	0/0	0/0	0/0	0/0	0/0	0/0	0/0	0/0	0/0	0/0	0/0	0/0	0/0	0/0	0/0	0/0	0/0	0/0	0/0	0/0	0/1	0/0	0/0	0/0	0/0	0/0	0/0	0/0	0/0	0/0	0/0	0/0	0/0	0/0	0/0	0/0	0/0	0/0	0/0	0/0	0/0	0/0	0/0	0/0	0/0	0/0	0/0	0/0	0/0	0/0	0/0	0/0	0/0	0/0	0/0
CM038467	17716651	SCM038467_17716651	T	G	.	PASS	AC=1;AF=0.015;AN=68;BaseQRankSum=0.524;DP=406;ExcessHet=3.0103;FS=0.000;InbreedingCoeff=0.3955;MLEAC=7;MLEAF=0.103;MQ=28.72;MQRankSum=-5.240e-01;QD=8.83;ReadPosRankSum=0.253;SOR=0.368	GT	0/0	0/0	0/0	0/0	0/0	0/0	0/0	0/0	0/0	0/0	0/0	0/0	0/0	0/0	0/0	0/0	0/0	0/0	0/0	0/0	0/0	0/0	0/0	0/0	0/0	0/0	0/0	0/0	0/0	0/0	0/0	0/0	0/0	0/0	0/0	0/0	0/0	0/0	0/0	0/0	0/0	0/0	0/0	0/0	0/0	0/0	0/0	0/0	0/0	0/0	0/0	0/0	0/0	0/0	0/0	0/0	0/0	0/0	0/0	0/0	0/0	0/0	0/0	0/0	0/0	0/0	0/0	0/0	0/0	0/0	0/0	0/0	0/0	0/0	0/0	0/0	0/0	0/0	0/0	0/0	0/0	0/0	0/1	0/0	0/0	0/0	0/0	0/0	0/0	0/0	0/0	0/0	0/0	0/0	0/0	0/0	0/0	0/0	0/0	0/0	0/0	0/0	0/0	0/0	0/0	0/0	0/0	0/0	0/0	0/0	0/0	0/0	0/0	0/0	0/0	0/0	0/0	0/0	0/0	0/0	0/0	0/0	0/0	0/0	0/0	0/0	0/0	0/0	0/0	0/0	0/0	0/0	0/0	0/0	0/0	0/0	0/0	0/0	0/0	0/0	0/0	0/0	0/0	0/0	0/0	0/0	0/0	0/0	0/0	0/0	0/0	0/0	0/0	0/0	0/0	0/0	0/0	0/0	0/0	0/0	0/0	0/0	0/0	0/0	0/0	0/0
CM038467	18306876	SCM038467_18306876	A	G	.	PASS	AC=2;AF=0.029;AN=70;BaseQRankSum=0.00;DP=404;ExcessHet=3.0737;FS=0.000;InbreedingCoeff=0.3934;MLEAC=12;MLEAF=0.171;MQ=27.99;MQRankSum=-1.834e+00;QD=4.69;ReadPosRankSum=1.38;SOR=0.551	GT	0/0	0/0	0/0	0/0	0/0	0/0	0/0	0/0	0/0	0/0	0/0	0/0	0/0	0/0	0/0	0/0	0/0	0/0	0/0	0/0	0/0	0/0	0/0	0/0	0/0	0/0	0/0	0/0	0/0	0/0	0/0	0/0	0/0	0/0	0/0	0/0	0/0	0/0	0/0	0/0	0/0	0/0	0/0	0/0	0/0	0/0	0/0	0/0	./.	0/0	0/0	0/0	0/0	0/0	0/0	0/0	0/0	0/0	0/0	0/0	0/0	0/0	0/0	0/0	0/0	0/0	0/0	0/0	0/0	0/0	0/0	0/0	./.	0/0	0/0	0/0	0/0	0/0	0/0	0/0	0/0	0/0	0/0	0/0	0/0	0/0	0/0	0/0	0/0	0/0	0/0	0/0	0/0	0/0	0/0	0/0	0/0	0/0	0/0	0/0	0/1	0/0	0/0	0/0	0/0	0/0	0/0	0/0	0/0	0/0	0/0	0/0	0/0	0/0	0/0	0/0	0/0	0/0	0/0	0/0	0/0	0/0	0/0	0/0	0/0	0/0	0/0	0/0	0/0	0/0	0/0	0/0	0/0	0/0	0/1	0/0	0/0	0/0	0/0	0/0	0/0	0/0	0/0	0/0	0/0	0/0	0/0	0/0	0/0	0/0	0/0	0/0	0/0	0/0	0/0	0/0	0/0	0/0	0/0	0/0	0/0	0/0	./.	0/0	0/0	0/0
CM038467	18657075	SCM038467_18657075	A	G	.	PASS	AC=2;AF=0.100;AN=20;DP=16;ExcessHet=0.1158;FS=0.000;InbreedingCoeff=0.3403;MLEAC=23;MLEAF=1.00;MQ=35.23;QD=33.33;SOR=0.693	GT	./.	./.	./.	./.	1/1	./.	./.	./.	./.	./.	./.	./.	./.	./.	./.	./.	./.	./.	./.	./.	./.	./.	./.	0/0	./.	./.	./.	./.	./.	./.	./.	./.	./.	./.	./.	./.	./.	./.	./.	./.	0/0	./.	./.	./.	./.	./.	./.	./.	./.	./.	./.	./.	./.	./.	./.	./.	./.	./.	./.	./.	./.	./.	./.	./.	./.	./.	./.	0/0	./.	./.	./.	./.	./.	./.	./.	./.	./.	./.	./.	./.	./.	./.	./.	./.	./.	./.	0/0	./.	./.	./.	./.	./.	./.	./.	./.	./.	./.	./.	./.	./.	./.	./.	./.	./.	./.	./.	./.	./.	./.	./.	0/0	0/0	./.	./.	./.	./.	./.	./.	./.	./.	./.	./.	./.	./.	./.	./.	./.	./.	./.	./.	./.	./.	./.	./.	./.	./.	./.	./.	./.	./.	./.	./.	./.	./.	./.	./.	./.	./.	./.	./.	0/0	./.	./.	./.	./.	0/0	./.	./.	./.	./.	./.	./.	./.	./.	./.	0/0
CM038467	19094878	SCM038467_19094878	T	C	.	PASS	AC=1;AF=0.028;AN=36;BaseQRankSum=-3.660e-01;DP=139;ExcessHet=3.0103;FS=0.000;InbreedingCoeff=0.3606;MLEAC=12;MLEAF=0.333;MQ=31.41;MQRankSum=0.366;QD=14.70;ReadPosRankSum=0.566;SOR=0.446	GT	0/0	0/0	0/0	0/0	0/0	0/0	0/0	0/0	0/0	0/0	0/0	0/0	0/0	0/0	0/0	0/0	0/0	0/0	0/0	0/0	0/0	0/0	0/0	0/0	0/0	0/0	0/0	0/0	0/0	0/0	0/0	0/0	0/0	0/0	0/0	0/0	0/0	0/0	0/0	0/0	0/0	0/0	0/0	0/0	0/0	0/0	0/0	0/0	0/0	0/0	0/0	0/0	0/0	0/0	0/0	0/0	0/0	0/0	0/0	0/0	0/0	0/0	0/0	0/0	0/0	0/0	0/0	0/0	0/0	0/0	0/0	0/0	0/0	0/0	0/0	0/0	0/0	0/0	0/0	0/0	0/0	0/0	0/0	0/0	0/0	0/0	0/0	0/0	0/0	0/0	0/0	0/0	0/0	0/0	0/0	0/1	0/0	0/0	0/0	0/0	0/0	0/0	0/0	0/0	0/0	0/0	0/0	0/0	0/0	0/0	0/0	0/0	0/0	0/0	0/0	0/0	0/0	0/0	0/0	0/0	0/0	0/0	0/0	0/0	0/0	0/0	0/0	0/0	0/0	0/0	0/0	0/0	0/0	0/0	0/0	0/0	0/0	0/0	0/0	0/0	0/0	0/0	0/0	0/0	0/0	0/0	0/0	0/0	0/0	0/0	0/0	0/0	0/0	0/0	0/0	0/0	0/0	0/0	0/0	0/0	0/0	0/0	0/0	0/0	0/0	0/0
CM038467	19141312	SCM038467_19141312	G	C	.	PASS	AC=82;AF=0.707;AN=116;DP=557;ExcessHet=0.0000;FS=0.000;InbreedingCoeff=0.4887;MLEAC=293;MLEAF=1.00;MQ=37.18;QD=30.29;SOR=1.254	GT	1/1	1/1	1/1	1/1	1/1	1/1	1/1	1/1	./.	1/1	1/1	0/0	./.	0/0	1/1	./.	1/1	./.	./.	0/0	0/0	1/1	./.	1/1	1/1	0/0	1/1	1/1	./.	1/1	1/1	1/1	./.	./.	1/1	./.	1/1	./.	./.	1/1	1/1	1/1	1/1	./.	./.	1/1	1/1	1/1	./.	1/1	1/1	./.	./.	./.	./.	./.	1/1	1/1	1/1	0/0	1/1	0/0	1/1	1/1	./.	1/1	0/0	0/0	1/1	1/1	1/1	./.	./.	./.	1/1	./.	1/1	1/1	./.	./.	./.	./.	./.	./.	1/1	1/1	1/1	1/1	./.	1/1	1/1	1/1	1/1	1/1	1/1	1/1	./.	1/1	./.	./.	0/0	./.	1/1	1/1	./.	1/1	1/1	1/1	1/1	1/1	0/0	1/1	./.	./.	./.	./.	1/1	1/1	1/1	./.	1/1	./.	./.	1/1	./.	./.	1/1	1/1	1/1	0/0	./.	1/1	./.	1/1	0/0	0/0	0/0	1/1	1/1	1/1	0/0	1/1	1/1	./.	0/0	1/1	./.	./.	./.	1/1	./.	0/0	./.	1/1	1/1	1/1	1/1	./.	./.	1/1	./.	./.	./.	./.	./.	1/1
CM038467	19533612	SCM038467_19533612	T	G	.	PASS	AC=3;AF=0.024;AN=126;BaseQRankSum=0.00;DP=452;ExcessHet=3.1175;FS=0.000;InbreedingCoeff=0.4108;MLEAC=11;MLEAF=0.087;MQ=33.79;MQRankSum=-6.740e-01;QD=11.04;ReadPosRankSum=0.00;SOR=0.760	GT	0/0	0/0	0/0	0/0	0/0	0/0	./.	0/0	./.	0/0	0/0	0/0	./.	./.	0/0	./.	0/0	0/0	0/0	0/0	0/0	0/1	0/0	0/0	0/0	0/0	0/0	0/0	0/0	0/0	0/0	0/0	0/0	0/0	0/0	0/0	0/0	0/0	0/1	0/0	0/0	0/0	0/0	0/0	./.	0/0	./.	0/0	0/0	0/0	0/0	0/0	0/0	./.	0/0	0/1	0/0	./.	0/0	0/0	0/0	0/0	0/0	0/0	0/0	./.	0/0	./.	0/0	0/0	0/0	0/0	./.	0/0	0/0	./.	0/0	0/0	0/0	./.	0/0	0/0	0/0	0/0	0/0	0/0	0/0	0/0	0/0	0/0	0/0	0/0	0/0	0/0	0/0	0/0	0/0	0/0	0/0	0/0	0/0	0/0	0/0	0/0	0/0	./.	0/0	./.	0/0	0/1	0/0	0/0	./.	0/0	0/0	./.	0/0	0/0	./.	0/0	0/0	0/0	./.	./.	./.	0/0	./.	0/0	0/0	0/0	0/0	0/0	./.	./.	0/0	./.	./.	0/0	0/0	./.	0/0	0/0	0/0	./.	0/0	0/0	0/0	0/0	./.	0/0	0/0	0/0	0/0	0/0	./.	0/1	./.	0/0	./.	0/0	0/0	0/0	0/0	./.	0/0	0/0
CM038467	20029600	SCM038467_20029600	T	G	.	PASS	AC=14;AF=0.467;AN=30;BaseQRankSum=2.39;DP=366;ExcessHet=0.0001;FS=0.000;InbreedingCoeff=0.3573;MLEAC=189;MLEAF=1.00;MQ=35.11;MQRankSum=-1.573e+00;QD=30.84;ReadPosRankSum=0.974;SOR=0.230	GT	./.	./.	./.	./.	./.	./.	./.	./.	./.	./.	./.	./.	./.	./.	./.	0/0	./.	./.	./.	./.	./.	./.	./.	./.	./.	./.	./.	./.	./.	./.	./.	./.	./.	./.	./.	./.	./.	1/1	./.	./.	./.	./.	./.	./.	./.	./.	./.	./.	./.	./.	./.	./.	0/0	./.	./.	1/1	./.	./.	./.	./.	./.	./.	./.	0/0	./.	./.	./.	./.	./.	./.	./.	./.	./.	./.	./.	./.	./.	./.	./.	./.	./.	1/1	./.	./.	./.	./.	./.	./.	./.	1/1	0/0	./.	./.	./.	./.	./.	./.	0/0	./.	./.	./.	./.	./.	./.	./.	./.	./.	./.	./.	./.	./.	./.	./.	./.	./.	./.	./.	./.	./.	./.	./.	./.	./.	./.	./.	./.	./.	./.	./.	./.	./.	./.	./.	./.	./.	./.	./.	./.	./.	./.	./.	./.	./.	./.	0/0	./.	./.	1/1	./.	./.	./.	0/0	./.	./.	./.	./.	./.	./.	./.	./.	1/1	./.	./.	./.	./.	1/1
CM038467	21402431	SCM038467_21402431	A	G	.	PASS	AC=1;AF=0.050;AN=20;BaseQRankSum=0.121;DP=61;ExcessHet=3.0103;FS=2.831;InbreedingCoeff=0.3407;MLEAC=17;MLEAF=0.850;MQ=29.16;MQRankSum=-1.209e+00;QD=3.96;ReadPosRankSum=-2.650e-01;SOR=0.169	GT	0/0	0/0	./.	./.	./.	./.	./.	./.	./.	./.	./.	./.	./.	./.	./.	./.	./.	./.	./.	./.	./.	./.	./.	./.	./.	./.	0/0	./.	./.	./.	./.	./.	./.	./.	./.	./.	./.	./.	./.	./.	./.	./.	./.	./.	./.	./.	./.	./.	./.	./.	./.	./.	./.	./.	./.	./.	./.	./.	./.	./.	./.	./.	./.	./.	./.	./.	./.	./.	./.	./.	./.	./.	./.	./.	./.	./.	./.	./.	./.	./.	./.	./.	./.	./.	./.	./.	./.	./.	./.	./.	./.	./.	./.	0/0	./.	./.	./.	./.	./.	./.	./.	./.	./.	./.	./.	./.	./.	./.	./.	./.	./.	./.	0/0	./.	0/0	./.	./.	./.	0/0	./.	./.	0/0	./.	./.	0/1	./.	./.	./.	./.	./.	./.	./.	0/0	./.	./.	./.	./.	./.	./.	./.	./.	./.	./.	./.	./.	./.	./.	./.	./.	./.	./.	./.	./.	./.	./.	./.	./.	./.	./.	./.	./.	./.	./.	./.	./.	./.
CM038467	21534157	SCM038467_21534157	C	A	.	PASS	AC=2;AF=0.100;AN=20;DP=22;ExcessHet=0.1472;FS=0.000;InbreedingCoeff=0.3366;MLEAC=24;MLEAF=1.00;MQ=34.00;QD=33.55;SOR=1.609	GT	./.	./.	./.	0/0	./.	./.	./.	./.	./.	./.	0/0	./.	./.	./.	./.	./.	./.	0/0	./.	./.	0/0	./.	./.	./.	./.	./.	./.	./.	./.	1/1	./.	./.	./.	./.	./.	./.	./.	./.	./.	0/0	./.	./.	./.	./.	./.	./.	./.	./.	./.	./.	./.	./.	./.	./.	./.	./.	./.	./.	./.	./.	./.	./.	./.	./.	./.	./.	0/0	./.	./.	./.	./.	./.	./.	./.	./.	./.	./.	./.	./.	./.	./.	./.	./.	./.	./.	./.	./.	./.	./.	0/0	./.	./.	./.	./.	0/0	./.	./.	./.	./.	./.	./.	./.	./.	./.	./.	./.	./.	0/0	./.	./.	./.	./.	./.	./.	./.	./.	./.	./.	./.	./.	./.	./.	./.	./.	./.	./.	./.	./.	./.	./.	./.	./.	./.	./.	./.	./.	./.	./.	./.	./.	./.	./.	./.	./.	./.	./.	./.	./.	./.	./.	./.	./.	./.	./.	./.	./.	./.	./.	./.	./.	./.	./.	./.	./.	./.	./.
CM038467	21535160	SCM038467_21535160	GA	G	.	PASS	AC=1;AF=0.014;AN=70;BaseQRankSum=1.09;DP=187;ExcessHet=3.0103;FS=0.000;InbreedingCoeff=0.3783;MLEAC=7;MLEAF=0.100;MQ=37.61;MQRankSum=-1.981e+00;QD=11.91;ReadPosRankSum=0.345;SOR=0.693	GT	0/0	0/0	0/0	0/0	0/0	0/0	0/0	0/0	0/0	0/0	0/0	0/0	0/0	0/0	0/0	0/0	0/0	0/0	0/0	0/0	0/0	0/0	0/0	0/0	0/0	0/0	0/0	0/0	0/0	0/0	0/0	0/0	0/0	0/0	0/0	0/0	0/0	0/0	0/0	0/0	0/0	0/0	0/0	0/0	0/0	0/0	0/0	0/0	0/0	0/0	0/0	0/0	0/0	0/0	0/0	0/0	0/0	0/0	0/0	0/0	0/0	0/0	0/0	0/0	0/0	0/0	0/0	0/0	0/0	0/0	0/0	0/0	0/0	0/0	0/0	0/0	0/0	0/0	0/0	0/0	0/0	0/0	0/0	0/0	0/0	0/0	0/0	0/0	0/0	0/0	0/0	0/0	0/0	0/0	0/0	0/0	0/0	0/0	0/0	0/0	0/1	0/0	0/0	0/0	0/0	0/0	0/0	0/0	0/0	0/0	0/0	0/0	0/0	0/0	0/0	0/0	0/0	0/0	0/0	0/0	0/0	0/0	0/0	0/0	0/0	0/0	0/0	0/0	0/0	0/0	0/0	0/0	0/0	0/0	0/0	0/0	0/0	0/0	0/0	0/0	0/0	0/0	0/0	0/0	0/0	0/0	0/0	0/0	0/0	0/0	0/0	0/0	0/0	0/0	0/0	0/0	0/0	0/0	0/0	0/0	0/0	0/0	0/0	0/0	0/0	0/0
CM038467	22210892	SCM038467_22210892	C	CGTTGTT	.	PASS	AC=4;AF=0.125;AN=32;DP=118;ExcessHet=0.0073;FS=0.000;InbreedingCoeff=0.3471;MLEAC=30;MLEAF=0.938;MQ=36.11;QD=29.86;SOR=1.179	GT	1/1	0/0	0/0	0/0	0/0	0/0	0/0	0/0	0/0	0/0	0/0	0/0	0/0	0/0	0/0	0/0	0/0	0/0	0/0	0/0	0/0	0/0	0/0	0/0	0/0	0/0	1/1	0/0	0/0	0/0	0/0	0/0	0/0	0/0	0/0	0/0	0/0	0/0	0/0	0/0	0/0	0/0	0/0	0/0	0/0	0/0	0/0	0/0	0/0	0/0	0/0	0/0	0/0	0/0	0/0	0/0	0/0	0/0	0/0	0/0	0/0	0/0	0/0	0/0	0/0	0/0	0/0	0/0	0/0	0/0	0/0	0/0	0/0	0/0	0/0	0/0	0/0	0/0	0/0	0/0	0/0	0/0	0/0	0/0	0/0	0/0	0/0	0/0	0/0	0/0	0/0	0/0	0/0	0/0	0/0	0/0	0/0	0/0	0/0	0/0	0/0	0/0	0/0	0/0	0/0	0/0	0/0	0/0	0/0	0/0	0/0	0/0	0/0	0/0	0/0	0/0	0/0	0/0	0/0	0/0	0/0	0/0	0/0	0/0	0/0	0/0	0/0	0/0	0/0	0/0	0/0	0/0	0/0	0/0	0/0	0/0	0/0	0/0	0/0	0/0	0/0	0/0	0/0	0/0	0/0	0/0	0/0	0/0	0/0	0/0	0/0	0/0	0/0	0/0	0/0	0/0	0/0	0/0	0/0	0/0	0/0	0/0	0/0	0/0	0/0	0/0
CM038467	22337046	SCM038467_22337046	C	T	.	PASS	AC=6;AF=0.300;AN=20;DP=25;ExcessHet=0.0067;FS=0.000;InbreedingCoeff=0.3475;MLEAC=75;MLEAF=1.00;MQ=23.17;QD=30.08;SOR=4.615	GT	./.	./.	./.	./.	1/1	./.	./.	./.	./.	./.	./.	./.	./.	./.	./.	./.	./.	./.	./.	./.	./.	./.	./.	./.	./.	./.	./.	0/0	./.	./.	./.	./.	./.	./.	./.	./.	./.	./.	./.	./.	./.	./.	./.	0/0	./.	./.	./.	./.	./.	./.	./.	./.	./.	./.	./.	./.	./.	./.	./.	./.	./.	./.	./.	./.	./.	./.	./.	./.	./.	./.	./.	1/1	./.	./.	./.	./.	./.	./.	./.	./.	./.	./.	./.	./.	0/0	./.	1/1	./.	./.	./.	./.	./.	./.	./.	./.	./.	./.	./.	./.	./.	./.	./.	./.	./.	./.	./.	./.	./.	./.	./.	./.	./.	./.	./.	./.	./.	./.	./.	./.	./.	./.	./.	./.	./.	./.	./.	./.	./.	./.	./.	./.	0/0	./.	./.	./.	./.	./.	./.	./.	./.	./.	./.	0/0	./.	./.	./.	./.	./.	./.	./.	./.	./.	./.	./.	0/0	./.	./.	./.	./.	./.	./.	./.	./.	./.	./.	0/0
CM038467	22516030	SCM038467_22516030	AGATGAT	A	.	PASS	AC=4;AF=0.027;AN=150;DP=807;ExcessHet=0.0003;FS=0.000;InbreedingCoeff=0.4241;MLEAC=7;MLEAF=0.047;MQ=33.06;QD=32.21;SOR=1.179	GT	0/0	0/0	0/0	0/0	0/0	1/1	0/0	0/0	0/0	0/0	0/0	0/0	./.	0/0	./.	0/0	0/0	0/0	0/0	0/0	0/0	0/0	0/0	0/0	0/0	0/0	0/0	0/0	0/0	0/0	0/0	0/0	0/0	0/0	0/0	./.	0/0	0/0	0/0	0/0	0/0	0/0	0/0	0/0	./.	0/0	0/0	0/0	0/0	./.	0/0	0/0	0/0	0/0	0/0	0/0	0/0	./.	0/0	0/0	0/0	0/0	0/0	0/0	0/0	0/0	0/0	0/0	0/0	0/0	./.	0/0	./.	0/0	0/0	0/0	0/0	0/0	./.	0/0	0/0	0/0	0/0	0/0	0/0	0/0	0/0	0/0	0/0	0/0	0/0	0/0	0/0	0/0	0/0	0/0	0/0	0/0	0/0	0/0	0/0	0/0	1/1	0/0	0/0	0/0	0/0	0/0	0/0	0/0	0/0	0/0	0/0	0/0	0/0	./.	./.	0/0	0/0	0/0	0/0	0/0	0/0	0/0	0/0	./.	./.	0/0	0/0	0/0	0/0	./.	0/0	0/0	0/0	0/0	./.	0/0	./.	1/1	0/0	0/0	0/0	0/0	0/0	0/0	0/0	0/0	1/1	0/0	0/0	0/0	0/0	0/0	0/0	0/0	0/0	./.	./.	0/0	./.	0/0	./.	0/0	0/0	0/0
CM038467	23005013	SCM038467_23005013	G	T	.	PASS	AC=2;AF=0.040;AN=50;DP=94;ExcessHet=0.0485;FS=0.000;InbreedingCoeff=0.3619;MLEAC=11;MLEAF=0.220;MQ=38.01;QD=29.07;SOR=2.303	GT	0/0	0/0	0/0	1/1	0/0	0/0	0/0	0/0	0/0	0/0	0/0	0/0	0/0	0/0	0/0	0/0	0/0	0/0	0/0	0/0	0/0	0/0	0/0	0/0	0/0	0/0	0/0	0/0	0/0	0/0	0/0	0/0	0/0	0/0	0/0	0/0	0/0	0/0	0/0	0/0	0/0	0/0	0/0	0/0	0/0	0/0	0/0	0/0	0/0	0/0	0/0	0/0	0/0	0/0	0/0	0/0	0/0	0/0	0/0	0/0	0/0	0/0	0/0	0/0	0/0	0/0	0/0	0/0	0/0	0/0	0/0	0/0	0/0	0/0	0/0	0/0	0/0	0/0	0/0	0/0	0/0	0/0	0/0	0/0	0/0	0/0	0/0	0/0	0/0	0/0	0/0	0/0	0/0	0/0	0/0	0/0	0/0	0/0	0/0	0/0	0/0	0/0	0/0	0/0	0/0	0/0	0/0	0/0	0/0	0/0	0/0	0/0	0/0	0/0	0/0	0/0	0/0	0/0	0/0	0/0	0/0	0/0	0/0	0/0	0/0	0/0	0/0	0/0	0/0	0/0	0/0	0/0	0/0	0/0	0/0	0/0	0/0	0/0	0/0	0/0	0/0	0/0	0/0	0/0	0/0	0/0	0/0	0/0	0/0	0/0	0/0	0/0	0/0	0/0	0/0	0/0	0/0	0/0	0/0	0/0	0/0	0/0	0/0	0/0	0/0	0/0
CM038467	23044134	SCM038467_23044134	A	AT	.	PASS	AC=2;AF=0.050;AN=40;DP=624;ExcessHet=0.0560;FS=0.000;InbreedingCoeff=0.3577;MLEAC=20;MLEAF=0.500;MQ=38.72;QD=32.80;SOR=0.527	GT	0/0	0/0	0/0	0/0	0/0	0/0	0/0	0/0	0/0	0/0	0/0	0/0	0/0	0/0	0/0	0/0	0/0	0/0	0/0	0/0	0/0	0/0	0/0	0/0	0/0	0/0	0/0	0/0	0/0	0/0	0/0	0/0	0/0	0/0	0/0	0/0	0/0	0/0	0/0	0/0	0/0	0/0	0/0	0/0	0/0	0/0	0/0	0/0	0/0	0/0	0/0	0/0	0/0	0/0	0/0	0/0	0/0	0/0	0/0	0/0	0/0	0/0	0/0	0/0	0/0	0/0	0/0	0/0	0/0	0/0	0/0	0/0	0/0	0/0	0/0	0/0	0/0	0/0	0/0	0/0	0/0	0/0	0/0	0/0	0/0	0/0	0/0	0/0	0/0	0/0	0/0	0/0	0/0	0/0	0/0	0/0	0/0	0/0	0/0	0/0	0/0	0/0	0/0	0/0	0/0	0/0	0/0	0/0	0/0	0/0	0/0	0/0	0/0	0/0	0/0	0/0	0/0	0/0	0/0	0/0	0/0	0/0	0/0	0/0	0/0	0/0	0/0	0/0	0/0	0/0	0/0	0/0	0/0	0/0	0/0	0/0	0/0	0/0	0/0	0/0	0/0	0/0	0/0	0/0	0/0	0/0	0/0	0/0	0/0	0/0	0/0	0/0	0/0	1/1	0/0	0/0	0/0	0/0	0/0	0/0	0/0	0/0	0/0	0/0	0/0	0/0
CM038467	23514588	SCM038467_23514588	C	T	.	PASS	AC=22;AF=0.786;AN=28;DP=657;ExcessHet=0.0021;FS=0.000;InbreedingCoeff=0.3484;MLEAC=211;MLEAF=1.00;MQ=34.42;QD=27.03;SOR=6.091	GT	1/1	./.	./.	1/1	./.	1/1	./.	./.	./.	./.	./.	./.	./.	./.	./.	./.	./.	./.	./.	./.	1/1	1/1	./.	1/1	./.	1/1	1/1	./.	./.	./.	./.	./.	./.	./.	./.	./.	./.	./.	./.	./.	./.	./.	./.	./.	./.	./.	./.	./.	./.	./.	./.	./.	./.	./.	./.	./.	./.	./.	./.	./.	./.	./.	./.	./.	./.	./.	./.	./.	./.	./.	./.	./.	./.	./.	./.	./.	./.	./.	./.	./.	0/0	./.	./.	./.	./.	./.	./.	./.	./.	0/0	./.	./.	./.	./.	./.	./.	./.	./.	./.	1/1	./.	./.	./.	./.	./.	./.	./.	./.	./.	./.	./.	./.	./.	./.	./.	./.	./.	./.	./.	./.	./.	./.	./.	./.	./.	./.	./.	./.	./.	./.	./.	./.	./.	./.	./.	./.	./.	./.	./.	./.	./.	1/1	./.	./.	./.	./.	./.	0/0	./.	./.	./.	./.	./.	./.	./.	1/1	./.	./.	./.	./.	./.	./.	./.	./.	./.	./.
CM038467	23633154	SCM038467_23633154	T	C	.	PASS	AC=11;AF=0.229;AN=48;BaseQRankSum=-9.670e-01;DP=69;ExcessHet=0.0002;FS=0.000;InbreedingCoeff=0.3552;MLEAC=74;MLEAF=1.00;MQ=33.53;MQRankSum=-9.670e-01;QD=27.58;ReadPosRankSum=-4.310e-01;SOR=3.258	GT	0/0	1/1	0/0	0/0	0/0	0/0	0/0	0/0	0/0	0/0	0/0	0/0	0/0	0/0	0/0	0/0	0/0	1/1	0/0	0/0	0/0	0/0	0/0	1/1	0/0	0/0	0/0	0/0	0/0	1/1	0/0	1/1	1/1	0/0	0/0	0/0	0/0	1/1	0/0	0/0	0/0	0/0	0/1	0/0	0/0	0/0	0/0	0/0	0/0	1/1	0/0	0/0	0/0	0/0	1/1	0/0	0/0	0/0	0/0	0/0	0/0	0/0	0/0	0/0	0/0	0/0	0/0	0/0	0/0	0/0	0/0	0/0	0/0	0/0	0/0	0/0	0/0	0/0	0/0	0/0	0/0	0/0	0/0	0/0	0/0	0/0	0/0	0/0	0/0	0/0	0/0	0/0	0/0	0/0	0/0	0/0	0/0	0/0	0/0	0/0	0/0	0/0	0/0	1/1	0/0	0/0	0/0	0/0	0/0	0/0	0/0	0/0	0/0	0/0	0/0	0/0	0/0	0/0	0/0	0/0	0/0	0/0	0/0	0/0	0/0	0/0	0/0	0/0	0/0	0/0	0/0	0/0	0/0	0/0	0/0	0/0	0/0	0/0	0/0	0/0	0/0	0/0	1/1	0/0	0/0	0/0	0/0	0/0	0/0	0/0	0/0	0/0	0/0	0/0	0/0	0/0	0/0	0/0	0/0	0/0	0/0	0/0	0/0	0/0	0/0	0/0
CM038467	24236482	SCM038467_24236482	T	C	.	PASS	AC=11;AF=0.190;AN=58;BaseQRankSum=1.97;DP=182;ExcessHet=0.0001;FS=0.000;InbreedingCoeff=0.3638;MLEAC=65;MLEAF=1.00;MQ=28.88;MQRankSum=-3.211e+00;QD=34.54;ReadPosRankSum=-4.139e+00;SOR=1.814	GT	0/0	0/0	0/0	0/0	0/0	0/0	./.	0/0	0/0	0/0	0/0	1/1	0/0	0/0	0/0	0/0	0/0	0/0	0/0	./.	0/0	1/1	0/0	0/0	0/0	0/0	0/0	0/0	0/0	0/0	0/0	0/0	0/0	0/0	0/0	0/0	0/0	0/0	0/0	0/0	0/0	0/0	0/0	0/0	1/1	0/0	0/0	1/1	0/0	0/0	0/0	0/0	0/0	0/0	0/0	0/1	0/0	./.	0/0	0/0	0/0	0/0	0/0	0/0	0/0	0/0	0/0	0/0	0/0	0/0	0/0	./.	./.	0/0	0/0	0/0	0/0	./.	0/0	0/0	0/0	0/0	0/0	0/0	0/0	0/0	0/0	0/0	0/0	0/0	0/0	0/0	0/0	0/0	0/0	0/0	0/0	0/0	0/0	./.	0/0	0/0	1/1	0/0	0/0	0/0	0/0	0/0	0/0	0/0	0/0	0/0	./.	0/0	0/0	./.	0/0	0/0	./.	0/0	0/0	0/0	0/0	0/0	0/0	0/0	./.	0/0	0/0	./.	0/0	./.	0/0	./.	./.	0/0	0/0	0/0	./.	0/0	0/0	0/0	0/0	0/0	0/0	0/0	0/0	0/0	0/0	./.	0/0	0/0	0/0	0/0	./.	0/0	0/0	0/0	./.	0/0	0/0	./.	0/0	./.	0/0	0/0
CM038467	24379567	SCM038467_24379567	A	C	.	PASS	AC=2;AF=0.038;AN=52;DP=163;ExcessHet=0.0428;FS=0.000;InbreedingCoeff=0.3863;MLEAC=9;MLEAF=0.173;MQ=36.00;QD=31.39;SOR=0.693	GT	0/0	0/0	0/0	0/0	0/0	0/0	0/0	0/0	0/0	0/0	0/0	0/0	0/0	0/0	0/0	0/0	0/0	0/0	0/0	0/0	0/0	0/0	0/0	0/0	0/0	0/0	0/0	0/0	0/0	0/0	0/0	0/0	0/0	0/0	0/0	0/0	0/0	0/0	0/0	0/0	0/0	0/0	0/0	0/0	0/0	0/0	0/0	0/0	0/0	0/0	0/0	0/0	0/0	0/0	0/0	0/0	0/0	0/0	0/0	0/0	0/0	0/0	0/0	0/0	1/1	0/0	0/0	0/0	0/0	0/0	0/0	0/0	0/0	0/0	0/0	0/0	0/0	0/0	0/0	0/0	0/0	0/0	0/0	0/0	0/0	0/0	0/0	0/0	0/0	0/0	0/0	0/0	0/0	0/0	0/0	0/0	0/0	0/0	0/0	0/0	0/0	0/0	0/0	0/0	0/0	0/0	0/0	0/0	0/0	0/0	0/0	0/0	0/0	0/0	0/0	0/0	0/0	0/0	0/0	0/0	0/0	0/0	0/0	0/0	0/0	0/0	0/0	0/0	0/0	0/0	0/0	0/0	0/0	0/0	0/0	0/0	0/0	0/0	0/0	0/0	0/0	0/0	0/0	0/0	0/0	0/0	0/0	0/0	0/0	0/0	0/0	0/0	0/0	0/0	0/0	0/0	0/0	0/0	0/0	0/0	0/0	0/0	0/0	0/0	0/0	0/0
CM038467	25670120	SCM038467_25670120	G	GTTGT	.	PASS	AC=2,1;AF=0.063,0.031;AN=32;BaseQRankSum=0.00;DP=40;ExcessHet=0.2307;FS=0.000;InbreedingCoeff=0.3424;MLEAC=15,15;MLEAF=0.469,0.469;MQ=29.34;MQRankSum=1.83;QD=27.04;ReadPosRankSum=-1.834e+00;SOR=0.693	GT	0/0	0/0	0/0	0/0	0/0	0/0	0/0	0/0	0/0	0/0	0/0	0/0	0/0	0/0	0/0	0/0	0/0	0/0	0/0	0/0	0/0	0/0	0/0	0/0	1/1	0/0	0/0	0/0	0/0	0/0	0/0	0/0	0/0	0/0	0/0	0/0	0/0	0/0	0/0	0/0	0/0	0/0	0/0	0/0	0/0	0/0	0/0	0/0	0/0	0/0	0/0	0/0	0/0	0/0	0/0	0/0	0/0	0/0	0/0	0/0	0/0	0/0	0/0	0/0	0/0	0/0	0/0	0/0	0/1	0/0	0/0	0/0	0/0	0/0	0/0	0/0	0/0	0/0	0/0	0/0	0/0	0/0	0/0	0/0	0/0	0/0	0/0	0/0	0/0	0/0	0/0	0/0	0/0	0/0	0/0	0/0	0/0	0/0	0/0	0/0	0/0	0/0	0/0	0/0	0/0	0/0	0/0	0/0	0/0	0/0	0/0	0/0	0/0	0/0	0/0	0/0	0/0	0/0	0/0	0/0	0/0	0/0	0/0	0/0	0/0	0/0	0/0	0/0	0/0	0/0	0/0	0/0	0/0	0/0	0/0	0/0	0/0	0/0	0/0	0/0	0/0	0/0	0/0	0/0	0/0	0/0	0/0	0/0	0/0	0/0	0/0	0/0	0/0	0/0	0/0	0/0	0/0	0/0	0/0	0/0	0/0	0/0	0/0	0/0	0/0	0/0
CM038467	25749874	SCM038467_25749874	A	G	.	PASS	AC=2;AF=9.709e-03;AN=206;BaseQRankSum=1.09;DP=680;ExcessHet=3.0317;FS=0.000;InbreedingCoeff=0.4388;MLEAC=5;MLEAF=0.024;MQ=39.07;MQRankSum=-1.068e+00;QD=8.07;ReadPosRankSum=1.56;SOR=0.193	GT	0/0	0/0	0/0	0/0	0/0	0/0	0/0	0/0	0/0	0/0	0/0	0/0	0/0	./.	0/0	0/0	0/0	0/0	0/0	0/0	0/0	0/0	0/0	0/0	0/0	0/0	0/0	0/0	0/0	0/0	0/0	0/0	0/0	./.	0/0	0/0	0/0	./.	0/0	0/0	0/0	0/0	0/0	0/0	./.	0/0	0/0	0/0	./.	0/0	0/0	./.	./.	0/0	0/0	0/0	0/0	0/1	0/1	./.	0/0	0/0	0/0	0/0	0/0	0/0	0/0	0/0	0/0	0/0	0/0	0/0	./.	0/0	0/0	0/0	./.	./.	0/0	./.	./.	./.	0/0	0/0	0/0	0/0	0/1	0/0	0/0	0/0	0/0	0/0	0/0	0/0	0/0	0/0	./.	./.	0/0	0/0	./.	0/0	0/0	0/0	0/0	0/0	0/0	0/0	0/0	0/0	0/0	0/0	0/0	0/0	0/1	./.	./.	./.	./.	0/0	0/0	0/0	0/0	0/0	0/1	0/1	./.	0/0	0/0	0/0	./.	0/1	0/0	0/0	0/0	0/0	0/0	0/0	./.	0/0	0/0	0/0	0/0	0/0	0/0	0/0	0/0	0/0	0/0	0/1	0/0	0/0	./.	./.	0/0	0/0	./.	./.	./.	0/0	./.	./.	./.	0/0	0/0	0/0
CM038467	25804984	SCM038467_25804984	A	C	.	PASS	AC=10;AF=0.500;AN=20;DP=39;ExcessHet=0.0030;FS=0.000;InbreedingCoeff=0.3456;MLEAC=131;MLEAF=1.00;MQ=40.79;QD=29.31;SOR=5.283	GT	1/1	1/1	./.	./.	./.	./.	./.	./.	./.	./.	./.	./.	./.	./.	./.	./.	./.	./.	./.	./.	./.	./.	./.	./.	./.	./.	./.	0/0	./.	./.	./.	./.	./.	./.	./.	./.	./.	0/0	./.	./.	./.	./.	./.	./.	./.	./.	./.	./.	./.	./.	./.	./.	./.	./.	./.	./.	./.	./.	./.	./.	./.	./.	./.	./.	./.	./.	0/0	./.	./.	./.	./.	./.	./.	./.	./.	./.	./.	./.	./.	./.	./.	./.	./.	./.	./.	./.	1/1	./.	./.	1/1	./.	./.	./.	./.	./.	0/0	./.	./.	./.	0/0	1/1	./.	./.	./.	./.	./.	./.	./.	./.	./.	./.	./.	./.	./.	./.	./.	./.	./.	./.	./.	./.	./.	./.	./.	./.	./.	./.	./.	./.	./.	./.	./.	./.	./.	./.	./.	./.	./.	./.	./.	./.	./.	./.	./.	./.	./.	./.	./.	./.	./.	./.	./.	./.	./.	./.	./.	./.	./.	./.	./.	./.	./.	./.	./.	./.	./.
CM038467	26109019	SCM038467_26109019	C	CGTT	.	PASS	AC=35,7;AF=0.795,0.159;AN=44;BaseQRankSum=2.36;DP=275;ExcessHet=3.1125;FS=0.000;InbreedingCoeff=0.3813;MLEAC=281,62;MLEAF=1.00,1.00;MQ=38.38;MQRankSum=2.34;QD=27.12;ReadPosRankSum=1.23;SOR=0.706	GT	1/1	1/1	1/1	1/1	1/1	0/1	1/1	1/1	1/1	1/1	1/1	1/1	1/1	1/1	1/1	1/1	1/1	1/1	1/1	1/1	1/1	1/1	1/1	1/1	1/1	1/1	1/1	1/1	1/1	1/1	1/1	1/1	1/1	1/1	1/1	1/1	1/1	1/1	1/1	1/1	1/1	1/1	1/1	1/1	1/1	1/1	1/1	1/1	1/1	1/1	1/1	1/1	1/1	1/1	1/1	1/1	1/1	1/1	1/1	1/1	0/1	1/1	1/1	1/1	1/1	1/1	1/1	1/1	1/1	1/1	1/1	1/1	1/1	1/1	1/1	1/1	1/1	1/1	1/1	1/1	1/1	1/1	1/1	1/1	1/1	1/1	1/1	1/1	1/1	1/1	1/1	1/1	1/1	1/1	1/1	1/1	1/1	1/1	1/1	1/1	1/1	1/1	1/1	1/1	1/1	1/1	1/1	1/1	1/1	1/1	1/1	1/1	1/1	1/1	1/1	1/1	1/1	1/1	1/1	1/1	1/1	1/1	1/1	1/1	1/1	1/1	1/1	1/1	1/1	1/1	1/1	1/1	1/1	1/1	1/1	1/1	1/1	1/1	1/1	1/1	1/1	1/1	1/1	1/1	1/1	1/1	1/1	1/1	1/1	1/1	1/1	1/1	1/1	1/1	1/1	1/1	1/1	1/1	1/1	1/1	1/1	1/1	1/1	1/1	1/1	1/1
CM038467	26294069	SCM038467_26294069	T	C	.	PASS	AC=1;AF=0.045;AN=22;BaseQRankSum=-4.310e-01;DP=75;ExcessHet=3.0103;FS=4.771;InbreedingCoeff=0.3491;MLEAC=16;MLEAF=0.727;MQ=29.28;MQRankSum=1.83;QD=14.65;ReadPosRankSum=0.00;SOR=0.039	GT	0/0	./.	./.	./.	./.	./.	./.	./.	./.	./.	./.	./.	./.	./.	./.	./.	./.	./.	./.	./.	./.	./.	./.	./.	./.	0/0	./.	./.	./.	./.	./.	./.	./.	./.	./.	./.	./.	./.	./.	./.	./.	./.	./.	./.	./.	./.	./.	./.	./.	./.	./.	./.	./.	./.	./.	./.	./.	./.	./.	./.	./.	./.	./.	./.	./.	./.	./.	./.	./.	0/0	./.	./.	./.	./.	./.	./.	./.	./.	./.	./.	./.	./.	./.	./.	./.	./.	./.	./.	./.	./.	./.	./.	./.	./.	./.	./.	./.	./.	./.	./.	./.	./.	./.	./.	0/0	./.	./.	./.	./.	./.	./.	./.	./.	./.	./.	./.	./.	0/0	./.	./.	./.	./.	./.	./.	./.	./.	./.	0/0	./.	./.	0/0	./.	./.	./.	0/0	./.	./.	./.	0/0	./.	./.	./.	./.	./.	./.	./.	./.	./.	./.	./.	./.	./.	./.	0/0	./.	./.	./.	./.	./.	0/1	./.	./.	./.	./.	./.	./.
CM038467	26572924	SCM038467_26572924	C	T	.	PASS	AC=17;AF=0.654;AN=26;BaseQRankSum=0.00;DP=33;ExcessHet=0.0249;FS=0.000;InbreedingCoeff=0.3380;MLEAC=198;MLEAF=1.00;MQ=23.26;MQRankSum=-8.420e-01;QD=31.15;ReadPosRankSum=0.00;SOR=0.693	GT	./.	./.	./.	./.	./.	./.	1/1	./.	./.	./.	./.	./.	./.	./.	./.	./.	./.	./.	./.	./.	./.	./.	./.	1/1	1/1	1/1	0/0	0/1	./.	./.	./.	1/1	./.	./.	./.	./.	./.	./.	./.	./.	0/0	./.	./.	./.	./.	./.	./.	./.	./.	./.	./.	./.	./.	./.	./.	./.	1/1	./.	./.	./.	./.	./.	./.	./.	./.	./.	./.	./.	1/1	./.	./.	./.	./.	./.	./.	./.	./.	./.	./.	./.	1/1	./.	./.	./.	./.	./.	./.	./.	./.	./.	./.	./.	./.	./.	./.	./.	./.	./.	./.	./.	./.	./.	./.	./.	./.	./.	./.	./.	./.	./.	./.	./.	./.	./.	0/0	./.	./.	./.	./.	./.	./.	./.	./.	./.	./.	./.	./.	./.	./.	./.	./.	./.	./.	./.	./.	./.	./.	./.	./.	./.	./.	./.	./.	./.	./.	./.	./.	./.	./.	./.	./.	./.	./.	./.	./.	./.	./.	./.	./.	./.	./.	./.	./.	./.	./.	0/0
CM038467	26709588	SCM038467_26709588	G	A	.	PASS	AC=2;AF=0.027;AN=74;DP=122;ExcessHet=0.0298;FS=0.000;InbreedingCoeff=0.3727;MLEAC=8;MLEAF=0.108;MQ=37.82;QD=31.83;SOR=3.258	GT	0/0	0/0	0/0	0/0	0/0	0/0	0/0	0/0	0/0	0/0	0/0	0/0	0/0	0/0	0/0	0/0	0/0	0/0	0/0	0/0	0/0	0/0	0/0	0/0	0/0	0/0	0/0	0/0	0/0	0/0	0/0	0/0	0/0	0/0	0/0	0/0	0/0	0/0	0/0	0/0	0/0	0/0	0/0	0/0	0/0	0/0	0/0	0/0	0/0	0/0	0/0	0/0	0/0	0/0	0/0	0/0	0/0	0/0	0/0	0/0	0/0	0/0	0/0	0/0	0/0	0/0	0/0	0/0	0/0	0/0	0/0	0/0	./.	0/0	0/0	0/0	0/0	0/0	0/0	./.	0/0	0/0	0/0	0/0	0/0	0/0	0/0	1/1	0/0	0/0	0/0	0/0	0/0	0/0	0/0	0/0	0/0	0/0	0/0	0/0	0/0	0/0	0/0	0/0	0/0	0/0	0/0	0/0	0/0	0/0	0/0	0/0	0/0	0/0	0/0	0/0	0/0	0/0	0/0	0/0	0/0	0/0	0/0	0/0	0/0	0/0	0/0	0/0	0/0	0/0	0/0	0/0	0/0	0/0	0/0	0/0	0/0	0/0	0/0	0/0	0/0	0/0	0/0	0/0	0/0	0/0	0/0	0/0	0/0	0/0	0/0	0/0	./.	0/0	0/0	0/0	0/0	0/0	0/0	0/0	0/0	0/0	0/0	0/0	0/0	0/0
CM038467	27238422	SCM038467_27238422	C	T	.	PASS	AC=2;AF=0.031;AN=64;DP=99;ExcessHet=0.0485;FS=0.000;InbreedingCoeff=0.3232;MLEAC=14;MLEAF=0.219;MQ=35.00;QD=31.76;SOR=1.609	GT	0/0	0/0	0/0	0/0	0/0	0/0	0/0	0/0	0/0	0/0	0/0	0/0	0/0	0/0	0/0	0/0	0/0	0/0	0/0	0/0	0/0	0/0	0/0	0/0	0/0	0/0	0/0	0/0	0/0	0/0	0/0	0/0	0/0	0/0	0/0	0/0	0/0	0/0	0/0	0/0	0/0	0/0	0/0	0/0	0/0	0/0	0/0	0/0	0/0	1/1	0/0	0/0	0/0	0/0	0/0	0/0	0/0	0/0	0/0	0/0	0/0	0/0	0/0	0/0	0/0	0/0	0/0	0/0	0/0	0/0	0/0	0/0	0/0	0/0	0/0	0/0	0/0	0/0	0/0	0/0	0/0	0/0	0/0	0/0	0/0	0/0	0/0	0/0	0/0	0/0	0/0	0/0	0/0	0/0	0/0	0/0	0/0	0/0	0/0	0/0	0/0	0/0	0/0	0/0	0/0	0/0	0/0	0/0	0/0	0/0	0/0	0/0	0/0	0/0	0/0	0/0	0/0	0/0	0/0	0/0	0/0	0/0	0/0	0/0	0/0	0/0	0/0	0/0	0/0	0/0	0/0	0/0	0/0	0/0	0/0	0/0	0/0	0/0	0/0	0/0	0/0	0/0	0/0	0/0	0/0	0/0	./.	0/0	0/0	0/0	0/0	0/0	0/0	0/0	0/0	0/0	0/0	0/0	0/0	0/0	0/0	0/0	0/0	0/0	0/0	0/0
CM038467	28550617	SCM038467_28550617	G	A	.	PASS	AC=10;AF=0.500;AN=20;DP=93;ExcessHet=0.0030;FS=0.000;InbreedingCoeff=0.3438;MLEAC=122;MLEAF=1.00;MQ=23.10;QD=25.57;SOR=2.494	GT	1/1	./.	./.	./.	./.	./.	./.	./.	./.	./.	0/0	./.	./.	./.	./.	./.	./.	./.	./.	./.	0/0	./.	./.	./.	./.	./.	0/0	./.	./.	./.	./.	./.	./.	./.	./.	./.	./.	./.	./.	./.	./.	./.	./.	./.	./.	./.	./.	./.	./.	./.	./.	./.	./.	./.	./.	./.	./.	./.	./.	./.	1/1	./.	./.	./.	./.	./.	./.	./.	./.	./.	./.	./.	./.	./.	./.	./.	./.	./.	./.	./.	./.	./.	./.	./.	./.	./.	./.	./.	./.	./.	1/1	./.	./.	./.	0/0	1/1	./.	./.	0/0	./.	1/1	./.	./.	./.	./.	./.	./.	./.	./.	./.	./.	./.	./.	./.	./.	./.	./.	./.	./.	./.	./.	./.	./.	./.	./.	./.	./.	./.	./.	./.	./.	./.	./.	./.	./.	./.	./.	./.	./.	./.	./.	./.	./.	./.	./.	./.	./.	./.	./.	./.	./.	./.	./.	./.	./.	./.	./.	./.	./.	./.	./.	./.	./.	./.	./.	./.
CM038467	28570921	SCM038467_28570921	C	CGTT	.	PASS	AC=22,4;AF=0.786,0.143;AN=28;DP=128;ExcessHet=0.0812;FS=0.000;InbreedingCoeff=0.3714;MLEAC=237,34;MLEAF=1.00,1.00;MQ=31.41;QD=30.66;SOR=0.770	GT	./.	./.	./.	./.	./.	./.	./.	./.	./.	./.	./.	./.	./.	./.	./.	./.	./.	./.	./.	./.	./.	./.	./.	./.	./.	./.	./.	./.	./.	./.	./.	./.	1/1	1/1	./.	1/1	./.	./.	./.	./.	./.	./.	./.	./.	./.	./.	./.	./.	./.	./.	./.	./.	./.	./.	./.	./.	1/1	./.	./.	1/1	./.	./.	1/1	./.	./.	./.	./.	./.	./.	./.	./.	./.	./.	./.	./.	./.	./.	./.	./.	./.	./.	1/1	./.	./.	./.	./.	./.	./.	./.	./.	./.	./.	./.	./.	./.	1/1	./.	./.	./.	./.	./.	./.	1/1	1/1	./.	./.	./.	./.	./.	./.	./.	./.	./.	./.	./.	./.	./.	./.	./.	./.	./.	./.	./.	./.	./.	./.	./.	./.	./.	1/1	./.	./.	./.	./.	./.	./.	./.	./.	./.	./.	./.	./.	1/1	./.	./.	1/1	./.	./.	./.	./.	./.	./.	./.	./.	./.	./.	./.	./.	./.	./.	./.	./.	./.	0/0	./.	./.
CM038467	29234376	SCM038467_29234376	T	TGAC	.	PASS	AC=2;AF=0.014;AN=138;DP=237;ExcessHet=0.0159;FS=0.000;InbreedingCoeff=0.4051;MLEAC=4;MLEAF=0.029;MQ=33.00;QD=30.22;SOR=0.693	GT	0/0	0/0	0/0	0/0	0/0	0/0	0/0	0/0	0/0	0/0	0/0	0/0	0/0	0/0	0/0	0/0	0/0	1/1	0/0	0/0	0/0	0/0	0/0	0/0	0/0	0/0	0/0	0/0	0/0	0/0	0/0	0/0	0/0	0/0	0/0	0/0	0/0	0/0	0/0	0/0	0/0	0/0	0/0	0/0	0/0	0/0	0/0	0/0	0/0	0/0	0/0	0/0	0/0	./.	0/0	0/0	0/0	0/0	0/0	0/0	0/0	0/0	0/0	0/0	0/0	0/0	0/0	0/0	0/0	0/0	0/0	0/0	0/0	0/0	0/0	0/0	0/0	0/0	0/0	0/0	0/0	0/0	0/0	0/0	0/0	0/0	0/0	0/0	0/0	0/0	0/0	0/0	0/0	0/0	0/0	0/0	0/0	0/0	0/0	0/0	0/0	0/0	0/0	0/0	0/0	0/0	0/0	0/0	0/0	0/0	0/0	0/0	0/0	0/0	0/0	0/0	0/0	0/0	0/0	0/0	0/0	0/0	0/0	0/0	0/0	0/0	0/0	0/0	./.	0/0	0/0	0/0	0/0	0/0	0/0	0/0	0/0	0/0	0/0	0/0	0/0	0/0	0/0	0/0	0/0	0/0	0/0	0/0	0/0	0/0	0/0	0/0	./.	./.	./.	0/0	0/0	0/0	0/0	0/0	0/0	0/0	0/0	0/0	0/0	0/0
CM038467	29249729	SCM038467_29249729	T	A	.	PASS	AC=2;AF=5.348e-03;AN=374;DP=11417;ExcessHet=0.0060;FS=0.000;InbreedingCoeff=-0.1431;MLEAC=15;MLEAF=0.040;MQ=35.06;QD=30.92;SOR=0.693	GT	0/0	0/0	0/0	0/0	0/0	0/0	0/0	0/0	0/0	0/0	0/0	0/0	0/0	0/0	0/0	0/0	0/0	0/0	0/0	0/0	0/0	0/0	0/0	0/0	0/0	0/0	0/0	0/0	0/0	0/0	0/0	0/0	0/0	0/0	0/0	0/0	0/0	0/0	0/0	0/0	0/0	0/0	0/0	0/0	0/0	0/0	0/0	0/0	0/0	0/0	0/0	0/0	0/0	0/0	0/0	0/0	0/0	0/0	0/0	0/0	1/1	0/0	0/0	0/0	0/0	0/0	0/0	0/0	0/0	0/0	0/0	0/0	0/0	0/0	0/0	0/0	0/0	0/0	0/0	0/0	0/0	0/0	0/0	0/0	0/0	0/0	0/0	0/0	0/0	0/0	0/0	0/0	0/0	0/0	0/0	0/0	0/0	0/0	0/0	0/0	0/0	0/0	0/0	0/0	0/0	0/0	0/0	0/0	0/0	0/0	0/0	0/0	0/0	0/0	0/0	0/0	0/0	0/0	0/0	0/0	0/0	0/0	0/0	0/0	0/0	0/0	0/0	0/0	0/0	0/0	0/0	0/0	0/0	0/0	0/0	0/0	0/0	0/0	0/0	0/0	0/0	0/0	0/0	0/0	0/0	0/0	0/0	0/0	0/0	0/0	0/0	0/0	0/0	0/0	0/0	0/0	0/0	0/0	0/0	0/0	0/0	0/0	0/0	0/0	0/0	0/0
CM038467	29329873	SCM038467_29329873	C	A	.	PASS	AC=2;AF=0.034;AN=58;DP=64;ExcessHet=0.0533;FS=0.000;InbreedingCoeff=0.3287;MLEAC=9;MLEAF=0.155;MQ=35.00;QD=28.43;SOR=1.609	GT	0/0	0/0	0/0	0/0	0/0	0/0	0/0	0/0	0/0	0/0	0/0	0/0	0/0	0/0	0/0	0/0	0/0	0/0	0/0	0/0	1/1	0/0	0/0	0/0	0/0	0/0	0/0	0/0	0/0	0/0	0/0	0/0	0/0	0/0	0/0	0/0	0/0	0/0	0/0	0/0	0/0	0/0	0/0	0/0	0/0	0/0	0/0	0/0	0/0	0/0	0/0	0/0	0/0	0/0	0/0	0/0	0/0	0/0	0/0	0/0	0/0	0/0	0/0	0/0	0/0	0/0	0/0	0/0	0/0	0/0	0/0	0/0	0/0	0/0	0/0	0/0	0/0	0/0	0/0	0/0	0/0	0/0	0/0	0/0	0/0	0/0	0/0	0/0	0/0	0/0	0/0	0/0	0/0	0/0	0/0	0/0	0/0	0/0	0/0	0/0	0/0	0/0	0/0	0/0	0/0	0/0	0/0	0/0	0/0	0/0	0/0	0/0	0/0	0/0	0/0	0/0	0/0	0/0	0/0	0/0	0/0	0/0	0/0	0/0	0/0	0/0	0/0	0/0	0/0	0/0	0/0	0/0	0/0	0/0	0/0	0/0	0/0	0/0	0/0	0/0	0/0	0/0	0/0	0/0	0/0	0/0	0/0	0/0	0/0	0/0	0/0	0/0	./.	0/0	0/0	0/0	0/0	0/0	0/0	0/0	0/0	0/0	0/0	0/0	0/0	0/0
CM038467	29872232	SCM038467_29872232	C	CTTG	.	PASS	AC=8;AF=0.333;AN=24;DP=132;ExcessHet=10.6475;FS=0.871;InbreedingCoeff=0.2895;MLEAC=113;MLEAF=1.00;MQ=35.90;MQRankSum=-2.530e-01;QD=18.88;ReadPosRankSum=-1.282e+00;SOR=0.902	GT	0/1	0/1	0/1	0/1	0/0	0/1	0/1	0/1	0/1	0/1	0/1	0/1	0/1	0/1	0/1	0/1	0/1	0/1	0/1	0/1	0/1	0/1	0/1	0/1	0/1	0/1	0/0	0/1	0/0	0/1	0/1	0/1	0/1	0/1	0/1	0/1	0/1	0/1	0/0	0/1	0/1	0/1	0/1	0/1	0/1	0/1	0/1	0/1	0/1	0/1	0/1	0/1	0/1	0/1	0/1	0/1	0/1	0/1	0/1	0/1	0/1	0/1	0/0	0/1	0/1	0/1	0/1	0/1	0/1	0/1	0/0	0/1	0/1	0/1	0/1	0/1	0/0	0/1	0/1	0/1	0/1	0/1	0/1	0/1	0/1	0/0	0/1	0/1	0/1	0/1	0/1	0/1	0/1	0/0	0/1	0/1	0/1	0/1	0/1	0/1	0/1	0/1	0/1	0/1	0/0	0/1	0/1	0/1	0/1	0/1	0/1	0/0	0/1	0/1	0/1	0/1	0/1	0/1	0/1	0/1	0/1	0/1	0/1	0/1	0/1	0/1	0/1	0/1	0/1	0/1	0/1	0/1	0/1	0/1	0/1	0/1	0/1	0/1	0/0	0/1	0/1	0/1	0/1	0/1	0/1	0/1	0/1	0/1	0/1	0/1	0/1	0/1	0/1	0/1	0/1	0/1	0/1	0/1	0/0	0/0	0/1	0/1	0/0	0/1	0/0	0/1
CM038467	30531315	SCM038467_30531315	A	G	.	PASS	AC=2;AF=0.100;AN=20;DP=18;ExcessHet=0.1158;FS=0.000;InbreedingCoeff=0.3413;MLEAC=24;MLEAF=1.00;MQ=25.25;QD=30.48;SOR=1.179	GT	./.	./.	0/0	0/0	./.	./.	./.	./.	./.	./.	./.	./.	./.	./.	./.	./.	./.	./.	./.	./.	./.	./.	./.	./.	./.	./.	./.	./.	./.	./.	./.	./.	./.	./.	./.	./.	./.	./.	./.	./.	./.	./.	./.	./.	./.	./.	./.	0/0	./.	./.	./.	1/1	./.	0/0	./.	./.	./.	./.	./.	./.	./.	./.	./.	./.	./.	./.	./.	0/0	./.	./.	./.	./.	./.	./.	./.	./.	./.	./.	0/0	./.	./.	./.	./.	./.	./.	./.	./.	./.	./.	./.	./.	./.	./.	./.	./.	./.	./.	./.	./.	./.	./.	./.	./.	./.	./.	./.	./.	./.	./.	./.	./.	./.	./.	./.	./.	./.	./.	./.	./.	./.	./.	./.	./.	./.	./.	./.	./.	./.	./.	./.	./.	./.	./.	./.	./.	./.	./.	./.	./.	./.	./.	./.	./.	./.	./.	./.	./.	./.	./.	0/0	0/0	./.	0/0	./.	./.	./.	./.	./.	./.	./.	./.	./.	./.	./.	./.	./.
CM038467	30533050	SCM038467_30533050	T	C	.	PASS	AC=4;AF=0.167;AN=24;DP=50;ExcessHet=0.0164;FS=0.000;InbreedingCoeff=0.3439;MLEAC=41;MLEAF=1.00;MQ=38.79;QD=30.34;SOR=3.258	GT	./.	./.	./.	./.	0/0	1/1	./.	./.	./.	0/0	./.	./.	./.	./.	./.	./.	./.	./.	./.	./.	0/0	0/0	./.	0/0	./.	./.	./.	./.	./.	0/0	./.	0/0	./.	./.	./.	./.	./.	./.	./.	./.	./.	./.	./.	./.	./.	./.	./.	./.	./.	./.	./.	./.	./.	./.	./.	./.	./.	./.	./.	./.	./.	./.	./.	./.	./.	./.	./.	./.	./.	./.	./.	1/1	./.	./.	./.	./.	./.	./.	./.	./.	0/0	./.	./.	./.	./.	./.	./.	0/0	./.	./.	./.	./.	./.	./.	./.	./.	./.	./.	./.	./.	./.	./.	./.	./.	./.	./.	./.	./.	0/0	./.	./.	./.	./.	./.	./.	./.	./.	./.	./.	./.	./.	./.	./.	./.	./.	./.	./.	./.	./.	./.	./.	./.	./.	./.	./.	./.	./.	./.	./.	./.	./.	./.	./.	./.	./.	./.	./.	./.	./.	./.	./.	./.	./.	./.	./.	./.	./.	./.	./.	./.	./.	./.	./.	./.	./.	./.
CM038467	31174644	SCM038467_31174644	T	A	.	PASS	AC=80;AF=0.282;AN=284;BaseQRankSum=0.431;DP=2330;ExcessHet=-0.0000;FS=0.000;InbreedingCoeff=0.4401;MLEAC=128;MLEAF=0.451;MQ=39.34;MQRankSum=-5.240e-01;QD=32.22;ReadPosRankSum=0.00;SOR=2.904	GT	0/0	1/1	0/0	0/0	0/0	0/0	0/1	1/1	./.	./.	0/0	./.	0/0	./.	0/1	1/1	0/0	0/0	1/1	0/1	0/1	1/1	0/0	0/0	0/1	0/0	1/1	1/1	1/1	./.	0/0	0/1	1/1	0/0	0/0	./.	0/1	0/0	0/0	0/0	0/0	./.	1/1	0/0	1/1	./.	0/0	0/0	0/0	0/0	0/0	0/0	0/0	./.	0/0	0/0	0/0	0/0	./.	./.	0/0	0/1	1/1	0/0	1/1	0/0	0/0	0/1	0/1	0/0	0/0	0/0	0/0	./.	./.	0/1	1/1	0/0	0/0	0/0	1/1	./.	./.	0/0	0/0	1/1	0/0	./.	0/0	./.	0/1	0/0	0/0	1/1	0/0	1/1	0/0	0/0	./.	0/0	0/0	0/1	0/0	0/0	0/0	./.	0/0	1/1	1/1	0/0	./.	./.	./.	1/1	1/1	./.	0/0	0/1	./.	0/0	1/1	./.	1/1	0/0	1/1	./.	0/0	0/0	0/0	0/0	0/0	0/0	1/1	0/0	1/1	1/1	0/0	0/0	./.	0/0	1/1	./.	./.	1/1	0/0	0/0	1/1	0/0	0/0	0/0	0/0	0/0	./.	0/0	0/0	0/0	0/0	0/0	0/0	0/0	0/0	0/0	0/0	0/0	1/1	0/0
CM038467	31337441	SCM038467_31337441	A	G	.	PASS	AC=1;AF=0.011;AN=92;BaseQRankSum=-4.310e-01;DP=1003;ExcessHet=3.0103;FS=0.000;InbreedingCoeff=0.4242;MLEAC=5;MLEAF=0.054;MQ=38.06;MQRankSum=-7.280e-01;QD=10.16;ReadPosRankSum=0.431;SOR=0.307	GT	./.	0/0	./.	./.	./.	./.	./.	./.	./.	0/0	0/0	./.	0/0	./.	./.	./.	./.	0/0	./.	./.	0/0	./.	./.	./.	./.	0/0	0/0	0/0	./.	0/0	./.	./.	./.	./.	./.	./.	./.	./.	./.	./.	./.	./.	./.	./.	./.	./.	./.	./.	./.	./.	./.	./.	./.	./.	./.	./.	./.	./.	./.	./.	./.	0/0	./.	./.	./.	./.	0/0	./.	0/0	./.	./.	./.	./.	0/0	0/0	0/0	0/0	./.	./.	./.	./.	./.	./.	./.	./.	0/0	./.	0/0	./.	./.	0/0	0/0	0/0	./.	./.	0/0	./.	0/0	./.	./.	./.	./.	0/0	./.	./.	0/1	./.	./.	./.	0/0	0/0	0/0	0/0	./.	./.	./.	./.	0/0	./.	0/0	0/0	0/0	./.	0/0	0/0	./.	0/0	0/0	./.	./.	./.	./.	0/0	0/0	0/0	0/0	./.	./.	./.	./.	0/0	0/0	0/0	./.	./.	./.	./.	./.	./.	./.	./.	./.	./.	./.	./.	./.	./.	./.	./.	./.	./.	./.	./.	./.	./.	./.
CM038467	31703370	SCM038467_31703370	A	G	.	PASS	AC=1;AF=0.045;AN=22;BaseQRankSum=0.00;DP=100;ExcessHet=3.0103;FS=0.000;InbreedingCoeff=0.3516;MLEAC=16;MLEAF=0.727;MQ=32.00;MQRankSum=-2.649e+00;QD=9.75;ReadPosRankSum=3.09;SOR=0.693	GT	./.	./.	./.	0/0	./.	./.	./.	0/0	./.	./.	./.	./.	./.	./.	./.	./.	./.	./.	./.	./.	0/0	./.	./.	./.	./.	./.	./.	./.	./.	0/0	./.	./.	./.	./.	./.	./.	./.	./.	./.	./.	./.	./.	./.	./.	./.	./.	./.	./.	./.	./.	./.	./.	./.	./.	./.	./.	./.	./.	./.	./.	./.	./.	./.	./.	./.	./.	./.	./.	./.	./.	./.	./.	./.	./.	./.	./.	./.	./.	./.	./.	./.	./.	./.	./.	./.	./.	0/0	0/0	./.	./.	./.	./.	./.	./.	./.	./.	./.	./.	./.	./.	./.	./.	./.	./.	./.	./.	0/0	0/0	./.	./.	./.	./.	./.	./.	./.	./.	./.	./.	./.	./.	./.	./.	./.	./.	./.	./.	./.	0/1	./.	./.	./.	./.	./.	./.	./.	./.	./.	./.	./.	./.	./.	./.	./.	./.	0/0	./.	./.	./.	./.	./.	./.	./.	./.	./.	0/0	./.	./.	./.	./.	./.	./.	./.	./.	./.	./.	./.
CM038467	31739099	SCM038467_31739099	T	G	.	PASS	AC=8;AF=0.333;AN=24;DP=54;ExcessHet=0.0063;FS=0.000;InbreedingCoeff=0.3321;MLEAC=95;MLEAF=1.00;MQ=37.51;QD=26.62;SOR=3.912	GT	./.	./.	./.	./.	./.	./.	./.	./.	./.	./.	./.	./.	./.	./.	./.	0/0	./.	./.	./.	./.	./.	./.	./.	./.	./.	./.	./.	./.	0/0	./.	./.	./.	./.	./.	./.	./.	./.	./.	./.	./.	./.	1/1	./.	./.	./.	1/1	./.	./.	./.	./.	./.	./.	./.	./.	./.	./.	./.	./.	./.	0/0	1/1	./.	1/1	./.	./.	./.	./.	./.	./.	./.	./.	./.	./.	0/0	./.	./.	0/0	./.	./.	./.	./.	./.	./.	./.	./.	./.	./.	./.	./.	0/0	./.	./.	./.	./.	./.	./.	./.	./.	./.	./.	./.	./.	./.	./.	./.	./.	./.	./.	./.	./.	./.	./.	./.	./.	./.	./.	./.	./.	./.	./.	./.	./.	./.	./.	./.	./.	0/0	./.	./.	./.	./.	./.	./.	./.	./.	./.	./.	0/0	./.	./.	./.	./.	./.	./.	./.	./.	./.	./.	./.	./.	./.	./.	./.	./.	./.	./.	./.	./.	./.	./.	./.	./.	./.	./.	./.	./.
CM038467	32187731	SCM038467_32187731	A	G	.	PASS	AC=2;AF=0.091;AN=22;DP=77;ExcessHet=0.1047;FS=0.000;InbreedingCoeff=0.3521;MLEAC=17;MLEAF=0.773;MQ=43.00;QD=35.16;SOR=1.609	GT	./.	./.	./.	./.	./.	./.	./.	./.	./.	./.	0/0	./.	./.	./.	./.	./.	./.	./.	0/0	./.	./.	1/1	./.	./.	./.	./.	./.	./.	./.	./.	./.	0/0	./.	./.	./.	./.	./.	./.	./.	./.	./.	./.	./.	./.	./.	./.	./.	./.	./.	./.	./.	./.	./.	./.	./.	./.	./.	./.	./.	./.	./.	./.	./.	./.	./.	./.	./.	./.	./.	0/0	./.	./.	./.	./.	./.	./.	./.	./.	./.	./.	./.	./.	./.	./.	./.	./.	./.	0/0	./.	./.	./.	./.	0/0	./.	./.	./.	./.	./.	./.	./.	./.	./.	./.	./.	./.	0/0	./.	./.	./.	./.	./.	./.	./.	./.	./.	./.	./.	./.	./.	0/0	./.	./.	./.	0/0	./.	./.	./.	./.	./.	./.	./.	./.	./.	./.	./.	./.	./.	./.	./.	./.	./.	0/0	./.	./.	./.	./.	./.	./.	./.	./.	./.	./.	./.	./.	./.	./.	./.	./.	./.	./.	./.	./.	./.	./.	./.	./.
CM038467	33692853	SCM038467_33692853	T	TTTG	.	PASS	AC=17,3;AF=0.654,0.115;AN=26;BaseQRankSum=0.00;DP=170;ExcessHet=1.5452;FS=12.785;InbreedingCoeff=0.3341;MLEAC=199,43;MLEAF=1.00,1.00;MQ=28.52;MQRankSum=0.445;QD=25.47;ReadPosRankSum=-1.383e+00;SOR=0.706	GT	1/1	1/1	1/1	1/1	1/1	1/1	1/1	1/1	1/1	1/1	1/1	1/1	1/1	1/1	1/1	1/1	1/1	1/1	./.	1/1	1/1	1/1	1/1	1/1	1/1	1/1	1/1	1/1	1/1	1/1	1/1	1/1	0/1	1/1	1/1	1/1	1/1	1/1	1/1	0/1	1/1	1/1	0/1	1/1	1/1	1/1	1/1	1/1	1/1	1/1	1/1	1/1	1/1	1/1	1/1	1/1	1/1	1/1	1/1	1/1	1/1	1/1	1/1	1/1	1/1	1/1	1/1	1/1	1/1	1/1	1/1	1/1	1/1	1/1	1/1	1/1	1/1	1/1	1/1	1/1	1/1	1/1	1/1	1/1	1/1	1/1	0/1	1/1	1/1	1/1	0/1	1/1	1/1	1/1	1/1	1/1	1/1	1/1	1/1	1/1	1/1	1/1	1/1	1/1	1/1	1/1	1/1	1/1	1/1	1/1	1/1	1/1	1/1	1/1	1/1	1/1	1/1	1/1	1/1	1/1	1/1	1/1	1/1	1/1	1/1	1/1	1/1	1/1	0/1	1/1	1/1	1/1	1/1	1/1	1/1	1/1	1/1	1/1	1/1	1/1	1/1	./.	1/1	1/1	0/0	1/1	1/1	1/1	./.	1/1	1/1	1/1	1/1	0/1	1/1	1/1	1/1	0/1	1/1	1/1	1/1	1/1	1/1	1/1	1/1	1/1
CM038467	33706448	SCM038467_33706448	GTGC	G	.	PASS	AC=6;AF=0.300;AN=20;DP=32;ExcessHet=0.0067;FS=0.000;InbreedingCoeff=0.3451;MLEAC=70;MLEAF=1.00;MQ=39.72;QD=28.49;SOR=0.845	GT	./.	./.	./.	./.	./.	./.	./.	./.	./.	1/1	./.	./.	./.	./.	./.	./.	./.	./.	./.	./.	0/0	./.	1/1	0/0	./.	./.	./.	./.	./.	./.	./.	./.	./.	./.	./.	./.	./.	./.	./.	./.	1/1	0/0	0/0	./.	./.	./.	./.	./.	./.	./.	./.	./.	./.	./.	./.	./.	./.	./.	./.	./.	./.	./.	./.	./.	./.	./.	./.	./.	./.	./.	./.	./.	./.	./.	./.	./.	0/0	./.	./.	./.	./.	./.	./.	./.	./.	./.	./.	./.	./.	./.	./.	./.	./.	./.	./.	./.	./.	./.	./.	./.	./.	./.	./.	./.	./.	./.	./.	./.	./.	./.	./.	./.	./.	./.	./.	./.	./.	./.	./.	./.	./.	./.	./.	./.	./.	./.	./.	0/0	./.	./.	./.	./.	./.	./.	./.	./.	./.	./.	./.	./.	./.	./.	./.	./.	0/0	./.	./.	./.	./.	./.	./.	./.	./.	./.	./.	./.	./.	./.	./.	./.	./.	./.	./.	./.	./.	./.
CM038467	33827609	SCM038467_33827609	G	A	.	PASS	AC=2;AF=0.056;AN=36;DP=59;ExcessHet=0.0625;FS=0.000;InbreedingCoeff=0.3538;MLEAC=14;MLEAF=0.389;MQ=37.05;QD=22.59;SOR=2.303	GT	./.	./.	./.	./.	./.	0/0	./.	./.	./.	0/0	./.	./.	./.	./.	./.	./.	0/0	./.	./.	./.	./.	0/0	./.	0/0	./.	./.	./.	./.	./.	./.	./.	./.	./.	./.	./.	./.	./.	0/0	./.	0/0	./.	./.	./.	./.	./.	./.	./.	./.	./.	./.	./.	./.	./.	./.	./.	./.	0/0	./.	./.	./.	0/0	./.	0/0	./.	./.	./.	./.	./.	./.	./.	./.	./.	./.	./.	./.	./.	./.	./.	./.	./.	./.	./.	./.	./.	./.	0/0	./.	0/0	./.	./.	./.	./.	./.	./.	0/0	./.	./.	./.	./.	./.	./.	./.	./.	./.	./.	./.	./.	./.	./.	0/0	./.	./.	0/0	./.	./.	./.	./.	./.	./.	./.	./.	0/0	./.	./.	./.	./.	./.	./.	./.	0/0	./.	./.	./.	./.	./.	./.	./.	1/1	./.	./.	./.	./.	./.	./.	./.	./.	./.	./.	./.	./.	./.	./.	./.	./.	./.	./.	./.	./.	./.	./.	./.	./.	./.	./.	./.	./.
CM038467	33929289	SCM038467_33929289	T	C	.	PASS	AC=1;AF=0.015;AN=68;BaseQRankSum=0.00;DP=387;ExcessHet=3.0103;FS=0.000;InbreedingCoeff=0.4024;MLEAC=6;MLEAF=0.088;MQ=33.98;MQRankSum=-4.640e-01;QD=3.87;ReadPosRankSum=-3.190e-01;SOR=0.693	GT	0/0	0/0	0/0	0/0	0/0	0/0	0/0	0/0	0/0	0/0	0/0	0/0	0/0	0/0	0/0	0/0	0/0	0/0	0/0	0/0	0/0	0/0	0/0	0/0	0/0	0/0	0/0	0/0	0/0	0/1	0/0	0/0	0/0	0/0	0/0	0/0	0/0	0/0	0/0	0/0	0/0	0/0	0/0	0/0	0/0	0/0	0/0	0/0	./.	0/0	0/0	0/0	0/0	0/0	0/0	0/0	0/0	0/0	0/0	0/0	0/0	0/0	0/0	0/0	0/0	0/0	0/0	0/0	0/0	0/0	0/0	0/0	0/1	0/0	0/0	0/0	0/0	0/0	0/0	0/0	0/0	./.	0/0	0/0	0/0	0/0	0/0	0/0	0/0	0/0	0/0	0/0	0/0	0/0	0/0	0/0	0/0	0/0	0/0	0/0	0/0	0/0	0/0	0/0	0/0	0/0	0/0	0/0	0/0	0/0	0/0	0/0	0/0	0/0	0/0	0/0	0/0	0/0	0/0	0/0	0/0	0/0	0/0	0/0	0/0	0/0	0/0	0/0	0/0	0/0	0/0	0/0	0/0	0/0	0/0	0/0	0/0	0/0	./.	./.	0/0	0/0	0/0	0/0	0/0	0/0	0/0	0/0	0/0	0/0	0/0	0/0	0/1	0/0	0/0	0/0	0/0	0/0	0/0	0/0	0/0	0/0	0/0	0/0	0/0	0/0
CM038467	34108858	SCM038467_34108858	C	T	.	PASS	AC=2;AF=0.067;AN=30;DP=30;ExcessHet=0.0755;FS=0.000;InbreedingCoeff=0.3493;MLEAC=16;MLEAF=0.533;MQ=39.00;QD=23.61;SOR=0.693	GT	./.	./.	./.	./.	./.	0/0	./.	./.	./.	./.	./.	./.	./.	./.	./.	./.	./.	./.	./.	./.	./.	0/0	./.	./.	./.	1/1	./.	./.	./.	./.	./.	./.	./.	./.	./.	./.	./.	./.	./.	./.	./.	0/0	0/0	./.	./.	0/0	./.	./.	./.	./.	./.	./.	./.	./.	0/0	./.	./.	0/0	./.	./.	./.	./.	./.	./.	./.	./.	./.	./.	0/0	./.	./.	./.	./.	./.	0/0	./.	./.	./.	./.	./.	./.	./.	./.	./.	./.	./.	./.	./.	./.	./.	./.	./.	./.	./.	./.	./.	./.	./.	./.	./.	./.	./.	./.	./.	./.	0/0	./.	./.	0/0	0/0	./.	./.	./.	./.	./.	./.	./.	./.	./.	./.	./.	./.	./.	./.	./.	./.	./.	./.	./.	./.	./.	./.	./.	./.	./.	./.	./.	./.	./.	./.	./.	./.	./.	./.	./.	./.	./.	./.	./.	./.	./.	0/0	./.	./.	./.	./.	./.	./.	./.	./.	./.	0/0	./.	./.	./.	./.
CM038467	34249101	SCM038467_34249101	A	T	.	PASS	AC=2;AF=0.038;AN=52;DP=225;ExcessHet=0.0428;FS=0.000;InbreedingCoeff=0.3715;MLEAC=18;MLEAF=0.346;MQ=35.30;QD=32.08;SOR=0.859	GT	0/0	0/0	0/0	0/0	0/0	0/0	0/0	0/0	0/0	0/0	0/0	0/0	0/0	0/0	0/0	0/0	0/0	0/0	0/0	0/0	0/0	0/0	0/0	0/0	0/0	0/0	1/1	0/0	0/0	0/0	0/0	0/0	0/0	0/0	0/0	0/0	0/0	0/0	0/0	0/0	0/0	0/0	0/0	0/0	0/0	0/0	0/0	0/0	0/0	0/0	0/0	0/0	0/0	0/0	0/0	0/0	0/0	0/0	0/0	0/0	0/0	0/0	0/0	0/0	0/0	0/0	0/0	0/0	0/0	0/0	0/0	0/0	0/0	0/0	0/0	0/0	0/0	0/0	0/0	0/0	0/0	0/0	0/0	0/0	0/0	0/0	0/0	0/0	0/0	0/0	0/0	0/0	0/0	0/0	0/0	0/0	0/0	0/0	0/0	0/0	0/0	0/0	0/0	0/0	0/0	0/0	0/0	0/0	0/0	0/0	0/0	0/0	0/0	0/0	0/0	0/0	0/0	0/0	0/0	0/0	0/0	0/0	0/0	0/0	0/0	0/0	0/0	0/0	0/0	0/0	0/0	0/0	0/0	0/0	0/0	0/0	0/0	0/0	0/0	0/0	0/0	0/0	0/0	0/0	0/0	0/0	0/0	0/0	0/0	0/0	0/0	0/0	0/0	0/0	0/0	0/0	0/0	0/0	0/0	0/0	0/0	0/0	0/0	0/0	0/0	0/0
CM038467	35353692	SCM038467_35353692	A	T	.	PASS	AC=2;AF=0.050;AN=40;DP=49;ExcessHet=0.0560;FS=0.000;InbreedingCoeff=0.3566;MLEAC=15;MLEAF=0.375;MQ=29.32;QD=33.11;SOR=0.693	GT	0/0	0/0	0/0	0/0	0/0	1/1	0/0	0/0	0/0	0/0	0/0	0/0	0/0	0/0	0/0	0/0	0/0	0/0	0/0	0/0	0/0	0/0	0/0	0/0	0/0	0/0	0/0	0/0	0/0	0/0	0/0	0/0	0/0	0/0	0/0	0/0	0/0	0/0	0/0	0/0	0/0	0/0	0/0	0/0	0/0	0/0	0/0	0/0	0/0	0/0	0/0	0/0	0/0	0/0	0/0	0/0	0/0	0/0	0/0	0/0	0/0	0/0	0/0	0/0	0/0	0/0	0/0	0/0	0/0	0/0	0/0	0/0	0/0	0/0	0/0	0/0	0/0	0/0	0/0	0/0	0/0	0/0	0/0	0/0	0/0	0/0	0/0	0/0	0/0	0/0	0/0	0/0	0/0	0/0	0/0	0/0	0/0	0/0	0/0	0/0	0/0	0/0	0/0	0/0	0/0	0/0	0/0	0/0	0/0	0/0	0/0	0/0	0/0	0/0	0/0	0/0	0/0	0/0	0/0	0/0	0/0	0/0	0/0	0/0	0/0	0/0	0/0	0/0	0/0	0/0	0/0	0/0	0/0	0/0	0/0	0/0	0/0	0/0	0/0	0/0	0/0	0/0	0/0	0/0	0/0	0/0	0/0	0/0	0/0	0/0	0/0	0/0	0/0	0/0	0/0	0/0	0/0	0/0	0/0	0/0	0/0	0/0	0/0	0/0	0/0	0/0
CM038467	35372462	SCM038467_35372462	A	G	.	PASS	AC=1;AF=4.505e-03;AN=222;BaseQRankSum=0.00;DP=386;ExcessHet=3.0103;FS=0.000;InbreedingCoeff=0.3844;MLEAC=3;MLEAF=0.014;MQ=34.28;MQRankSum=1.15;QD=23.63;ReadPosRankSum=1.15;SOR=1.609	GT	0/0	0/0	0/0	0/0	0/0	0/0	0/0	0/0	./.	0/0	0/0	0/0	./.	0/0	0/0	0/0	0/0	0/0	0/0	0/0	0/0	0/1	0/0	0/0	0/0	0/0	0/0	0/0	0/0	0/0	0/0	0/0	0/0	0/0	0/0	0/0	0/0	0/0	0/0	0/0	0/0	0/0	0/0	0/0	0/0	0/0	0/0	0/0	0/0	0/0	0/0	0/0	0/0	0/0	0/0	0/0	0/0	0/0	0/0	0/0	0/0	0/0	0/0	0/0	0/0	0/0	0/0	0/0	0/0	0/0	0/0	0/0	0/0	0/0	0/0	0/0	0/0	0/0	0/0	0/0	0/0	0/0	0/0	0/0	0/0	0/0	0/0	0/0	0/0	0/0	0/0	0/0	0/0	0/0	0/0	0/0	0/0	0/0	0/0	0/0	0/0	0/0	0/0	0/0	0/0	0/0	0/0	0/0	0/0	0/0	0/0	0/0	0/0	0/0	0/0	0/0	0/0	0/0	0/0	0/0	0/0	0/0	0/0	0/0	0/0	0/0	0/0	0/0	0/0	0/0	0/0	0/0	0/0	0/0	0/0	0/0	0/0	0/0	0/0	0/0	0/0	0/0	0/0	0/0	0/0	0/0	0/0	0/0	0/0	0/0	0/0	0/0	./.	0/0	0/0	0/0	0/0	0/0	0/0	0/0	0/0	0/0	0/0	0/0	0/0	0/0
CM038467	35483736	SCM038467_35483736	T	G	.	PASS	AC=4;AF=0.054;AN=74;DP=57;ExcessHet=0.0013;FS=0.000;InbreedingCoeff=0.3492;MLEAC=17;MLEAF=0.230;MQ=26.12;QD=33.46;SOR=1.179	GT	0/0	0/0	0/0	0/0	0/0	0/0	./.	0/0	0/0	0/0	0/0	0/0	./.	0/0	0/0	0/0	0/0	0/0	0/0	0/0	0/0	0/0	1/1	0/0	0/0	0/0	0/0	0/0	0/0	0/0	0/0	0/0	0/0	0/0	0/0	0/0	0/0	0/0	./.	0/0	0/0	0/0	0/0	0/0	0/0	0/0	0/0	0/0	0/0	0/0	0/0	0/0	0/0	0/0	0/0	0/0	0/0	0/0	0/0	0/0	0/0	0/0	0/0	0/0	0/0	0/0	0/0	0/0	0/0	0/0	0/0	0/0	0/0	./.	0/0	0/0	0/0	0/0	./.	0/0	0/0	0/0	0/0	0/0	0/0	0/0	0/0	0/0	0/0	0/0	0/0	0/0	0/0	0/0	0/0	0/0	0/0	0/0	0/0	0/0	0/0	0/0	0/0	./.	0/0	0/0	0/0	0/0	0/0	0/0	0/0	0/0	0/0	0/0	0/0	0/0	0/0	0/0	0/0	0/0	0/0	0/0	0/0	0/0	0/0	0/0	0/0	0/0	0/0	0/0	0/0	0/0	0/0	0/0	0/0	0/0	0/0	0/0	0/0	0/0	0/0	0/0	0/0	0/0	0/0	0/0	0/0	0/0	0/0	0/0	0/0	0/0	0/0	0/0	0/0	0/0	0/0	0/0	0/0	0/0	0/0	0/0	0/0	0/0	0/0	1/1
CM038467	36233454	SCM038467_36233454	G	T	.	PASS	AC=2;AF=0.077;AN=26;DP=20;ExcessHet=0.0877;FS=0.000;InbreedingCoeff=0.3391;MLEAC=19;MLEAF=0.731;MQ=35.00;QD=31.26;SOR=1.609	GT	./.	./.	1/1	./.	0/0	0/0	./.	0/0	./.	./.	./.	./.	./.	./.	./.	./.	0/0	0/0	./.	./.	0/0	./.	./.	./.	./.	./.	./.	./.	./.	./.	./.	0/0	./.	./.	./.	./.	./.	./.	./.	./.	./.	./.	./.	./.	./.	./.	./.	./.	./.	./.	./.	./.	./.	./.	./.	./.	./.	./.	./.	./.	0/0	./.	0/0	0/0	./.	./.	./.	./.	./.	0/0	./.	./.	./.	./.	./.	./.	./.	./.	./.	./.	./.	./.	./.	0/0	./.	./.	./.	./.	./.	./.	./.	./.	./.	./.	./.	./.	./.	./.	./.	./.	./.	./.	./.	./.	./.	./.	./.	./.	./.	./.	./.	./.	./.	./.	./.	./.	./.	./.	./.	./.	./.	./.	./.	./.	./.	./.	./.	./.	./.	./.	./.	./.	./.	./.	./.	./.	./.	./.	./.	./.	./.	./.	./.	./.	./.	./.	./.	./.	./.	./.	./.	./.	./.	./.	./.	./.	./.	./.	./.	./.	./.	./.	./.	./.	./.	./.
CM038467	37661977	SCM038467_37661977	A	G	.	PASS	AC=2;AF=0.045;AN=44;DP=138;ExcessHet=0.0508;FS=0.000;InbreedingCoeff=0.3772;MLEAC=10;MLEAF=0.227;MQ=29.00;QD=35.26;SOR=0.693	GT	./.	./.	./.	./.	./.	./.	./.	./.	./.	./.	./.	./.	./.	./.	./.	./.	./.	./.	./.	./.	./.	./.	./.	./.	./.	./.	./.	./.	./.	./.	./.	./.	./.	./.	./.	./.	./.	./.	./.	./.	./.	./.	./.	./.	./.	./.	./.	./.	./.	./.	./.	./.	./.	./.	./.	./.	./.	./.	./.	./.	./.	./.	./.	./.	./.	./.	./.	0/0	./.	0/0	0/0	0/0	./.	./.	0/0	./.	./.	./.	0/0	./.	./.	0/0	./.	./.	./.	./.	./.	0/0	./.	./.	0/0	0/0	0/0	./.	0/0	./.	0/0	./.	./.	./.	./.	./.	1/1	./.	./.	./.	./.	./.	./.	./.	./.	./.	./.	./.	./.	./.	./.	0/0	./.	./.	./.	./.	./.	./.	./.	./.	./.	0/0	0/0	./.	./.	./.	./.	./.	./.	./.	./.	./.	./.	./.	0/0	./.	0/0	./.	./.	./.	./.	./.	./.	./.	0/0	./.	0/0	0/0	./.	./.	./.	./.	./.	./.	./.	./.	./.	./.	./.	./.
CM038467	39781112	SCM038467_39781112	G	A	.	PASS	AC=3;AF=0.045;AN=66;BaseQRankSum=-1.068e+00;DP=116;ExcessHet=0.1047;FS=0.000;InbreedingCoeff=0.3651;MLEAC=16;MLEAF=0.242;MQ=36.92;MQRankSum=-1.668e+00;QD=32.78;ReadPosRankSum=-3.660e-01;SOR=1.863	GT	0/0	0/0	0/0	0/0	0/0	0/0	0/0	0/0	0/0	0/0	0/0	0/0	./.	0/0	./.	0/0	0/0	0/0	0/0	0/0	0/0	./.	0/0	0/0	0/0	0/0	0/0	0/0	0/0	0/0	0/0	0/0	0/0	0/0	0/0	0/0	0/0	0/0	0/0	0/0	0/0	0/0	0/0	0/0	0/0	0/0	0/0	0/0	0/0	0/0	0/0	0/0	0/0	0/0	0/0	0/0	0/0	0/0	0/0	0/0	0/0	0/0	0/0	0/0	0/0	0/0	0/0	0/0	0/0	0/0	0/0	0/0	0/0	0/0	0/0	0/0	0/0	0/0	./.	0/0	0/0	0/0	0/0	0/0	0/0	0/0	0/0	0/0	0/0	0/0	0/0	0/0	0/0	0/0	0/0	0/0	0/0	./.	0/0	0/0	0/0	0/0	0/0	0/0	0/0	0/0	0/0	0/0	0/0	0/0	0/0	0/0	0/0	0/0	0/0	0/0	0/0	0/0	0/0	0/0	0/0	0/0	0/0	0/0	0/0	0/0	0/0	0/0	1/1	0/0	0/0	0/0	0/0	0/0	0/0	0/0	0/0	0/0	0/0	0/0	0/0	0/0	0/0	0/0	0/0	0/0	0/0	0/0	0/0	0/0	0/0	0/0	0/0	0/0	0/0	0/0	0/0	0/0	0/0	0/0	0/1	0/0	0/0	0/0	./.	0/0
CM038467	39879121	SCM038467_39879121	A	C	.	PASS	AC=2;AF=0.019;AN=106;DP=166;ExcessHet=0.0239;FS=0.000;InbreedingCoeff=0.3624;MLEAC=6;MLEAF=0.057;MQ=34.00;QD=31.32;SOR=1.609	GT	0/0	./.	0/0	0/0	./.	./.	./.	0/0	./.	0/0	./.	./.	./.	./.	0/0	./.	0/0	./.	./.	./.	0/0	0/0	./.	./.	./.	./.	0/0	0/0	./.	./.	./.	0/0	./.	./.	0/0	./.	./.	./.	0/0	./.	0/0	0/0	./.	./.	./.	0/0	./.	./.	./.	./.	./.	0/0	./.	./.	0/0	./.	0/0	./.	./.	0/0	0/0	./.	0/0	./.	./.	./.	./.	./.	./.	0/0	./.	./.	./.	./.	./.	./.	0/0	0/0	./.	./.	./.	./.	./.	./.	./.	./.	0/0	./.	./.	0/0	0/0	./.	0/0	0/0	./.	./.	./.	0/0	./.	./.	0/0	./.	0/0	./.	./.	./.	./.	./.	0/0	./.	./.	1/1	0/0	0/0	0/0	0/0	./.	./.	./.	./.	0/0	./.	0/0	./.	./.	0/0	./.	./.	./.	./.	./.	0/0	./.	./.	./.	0/0	./.	0/0	./.	./.	./.	./.	./.	./.	./.	./.	./.	./.	./.	0/0	0/0	0/0	0/0	./.	./.	0/0	./.	./.	./.	./.	./.	./.	0/0	0/0	./.	./.
CM038467	41101674	SCM038467_41101674	C	T	.	PASS	AC=2;AF=0.042;AN=48;DP=35;ExcessHet=0.0464;FS=0.000;InbreedingCoeff=0.3421;MLEAC=14;MLEAF=0.292;MQ=26.04;QD=31.62;SOR=1.179	GT	./.	./.	./.	./.	./.	0/0	./.	./.	./.	./.	./.	./.	./.	./.	./.	./.	./.	./.	./.	./.	./.	./.	./.	./.	./.	0/0	./.	./.	./.	./.	./.	0/0	./.	./.	0/0	./.	./.	./.	./.	./.	./.	./.	./.	0/0	./.	./.	./.	./.	./.	./.	./.	./.	./.	./.	./.	./.	./.	./.	./.	./.	./.	0/0	./.	./.	./.	./.	./.	./.	./.	./.	0/0	./.	./.	./.	./.	0/0	./.	./.	./.	./.	./.	0/0	./.	./.	./.	./.	./.	./.	./.	./.	./.	./.	./.	0/0	./.	./.	./.	./.	./.	./.	./.	./.	./.	./.	./.	./.	./.	./.	./.	./.	./.	0/0	./.	./.	0/0	./.	./.	./.	./.	./.	./.	./.	./.	./.	0/0	./.	./.	./.	./.	1/1	0/0	0/0	./.	0/0	./.	./.	./.	./.	./.	./.	./.	0/0	./.	./.	./.	0/0	./.	0/0	./.	./.	./.	./.	./.	./.	0/0	./.	0/0	./.	./.	0/0	./.	./.	./.	./.	./.	0/0
CM038467	43860119	SCM038467_43860119	A	G	.	PASS	AC=18;AF=0.818;AN=22;DP=65;ExcessHet=0.0164;FS=0.000;InbreedingCoeff=0.3448;MLEAC=224;MLEAF=1.00;MQ=32.37;QD=32.08;SOR=6.273	GT	./.	./.	./.	./.	./.	1/1	./.	./.	./.	./.	./.	./.	./.	./.	./.	./.	./.	./.	./.	./.	1/1	./.	1/1	./.	./.	./.	1/1	./.	./.	./.	./.	./.	./.	./.	./.	./.	./.	./.	./.	./.	1/1	./.	./.	./.	./.	./.	./.	1/1	./.	./.	./.	./.	./.	./.	./.	./.	./.	./.	./.	./.	./.	./.	./.	./.	./.	./.	./.	./.	./.	./.	./.	./.	./.	./.	./.	./.	./.	./.	./.	./.	./.	./.	./.	./.	1/1	./.	./.	./.	./.	./.	./.	./.	1/1	./.	./.	./.	./.	./.	./.	./.	./.	./.	./.	./.	./.	./.	./.	./.	./.	./.	./.	./.	./.	./.	./.	./.	./.	./.	./.	./.	./.	./.	./.	./.	./.	./.	./.	./.	./.	./.	./.	./.	./.	./.	./.	./.	./.	./.	./.	./.	./.	./.	./.	./.	./.	0/0	./.	0/0	./.	./.	./.	./.	./.	./.	./.	./.	./.	./.	./.	./.	./.	./.	./.	1/1	./.	./.
CM038467	44119244	SCM038467_44119244	C	A,T	.	PASS	AC=6,2;AF=0.273,0.091;AN=22;BaseQRankSum=0.674;DP=67;ExcessHet=0.1320;FS=11.964;InbreedingCoeff=0.3410;MLEAC=79,32;MLEAF=1.00,1.00;MQ=36.67;MQRankSum=-6.740e-01;QD=31.35;ReadPosRankSum=-6.740e-01;SOR=1.269	GT	0/0	./.	./.	./.	./.	./.	./.	./.	./.	./.	./.	./.	./.	./.	./.	./.	./.	./.	./.	./.	./.	./.	./.	./.	./.	./.	./.	./.	./.	./.	./.	./.	./.	./.	./.	./.	./.	./.	./.	./.	./.	./.	./.	./.	./.	./.	./.	./.	./.	./.	./.	./.	./.	./.	./.	./.	./.	./.	./.	./.	./.	./.	./.	./.	./.	./.	./.	./.	./.	./.	./.	0/0	./.	./.	./.	./.	1/1	./.	./.	./.	./.	./.	./.	./.	./.	./.	./.	./.	./.	./.	./.	0/0	./.	./.	0/2	./.	./.	./.	./.	./.	./.	./.	./.	./.	./.	./.	./.	./.	./.	./.	./.	./.	./.	./.	./.	./.	./.	./.	./.	./.	./.	./.	./.	0/0	./.	./.	./.	./.	./.	./.	./.	./.	./.	./.	./.	1/1	./.	./.	./.	./.	./.	0/2	./.	1/1	./.	0/0	./.	./.	./.	./.	0/0	./.	./.	./.	./.	./.	./.	./.	./.	./.	./.	./.	./.	./.	./.	./.
CM038467	44319362	SCM038467_44319362	G	A	.	PASS	AC=15;AF=0.082;AN=184;BaseQRankSum=0.140;DP=699;ExcessHet=0.0015;FS=0.000;InbreedingCoeff=0.3692;MLEAC=34;MLEAF=0.185;MQ=36.56;MQRankSum=-1.593e+00;QD=22.99;ReadPosRankSum=-2.530e-01;SOR=1.165	GT	0/0	0/0	0/0	0/0	./.	0/0	0/1	0/0	./.	0/1	0/0	0/0	0/0	0/0	0/0	./.	0/0	0/0	./.	0/0	0/0	./.	./.	0/0	0/0	0/0	0/0	1/1	./.	0/0	./.	./.	./.	./.	./.	0/0	0/0	0/0	./.	0/0	0/0	0/1	0/0	0/0	0/0	0/1	./.	0/0	./.	./.	0/0	./.	0/0	1/1	./.	0/1	0/0	0/1	0/0	0/0	0/0	./.	./.	0/0	./.	0/0	0/0	./.	0/0	0/0	0/0	0/0	./.	./.	0/0	0/0	0/0	0/0	0/0	0/0	./.	0/0	./.	0/1	0/0	1/1	0/0	0/0	0/1	./.	0/0	0/0	0/0	0/0	0/0	./.	0/0	0/0	./.	0/0	0/0	0/0	0/0	0/0	0/0	0/0	0/0	./.	0/0	0/0	0/0	0/0	./.	./.	./.	./.	0/0	./.	./.	0/0	./.	./.	./.	0/0	./.	./.	0/0	./.	0/0	./.	./.	./.	./.	./.	./.	0/0	./.	./.	./.	0/0	./.	./.	./.	./.	0/0	0/0	0/0	./.	./.	0/0	./.	1/1	./.	0/0	./.	./.	./.	./.	./.	./.	./.	0/0	0/0	./.	./.	0/0
CM038467	46180777	SCM038467_46180777	G	T	.	PASS	AC=2;AF=0.043;AN=46;DP=63;ExcessHet=0.0591;FS=0.000;InbreedingCoeff=0.3441;MLEAC=13;MLEAF=0.283;MQ=33.00;QD=30.27;SOR=1.609	GT	0/0	0/0	0/0	0/0	0/0	0/0	0/0	0/0	0/0	0/0	0/0	0/0	0/0	0/0	0/0	0/0	0/0	0/0	./.	0/0	0/0	./.	./.	0/0	0/0	0/0	1/1	0/0	0/0	0/0	0/0	0/0	0/0	0/0	0/0	0/0	0/0	0/0	0/0	0/0	0/0	0/0	0/0	0/0	0/0	0/0	0/0	0/0	0/0	0/0	0/0	0/0	0/0	0/0	0/0	0/0	0/0	0/0	0/0	0/0	0/0	0/0	0/0	0/0	0/0	0/0	0/0	./.	0/0	0/0	0/0	0/0	0/0	./.	0/0	0/0	0/0	0/0	0/0	0/0	./.	0/0	0/0	0/0	0/0	0/0	0/0	0/0	0/0	./.	0/0	0/0	0/0	0/0	0/0	0/0	0/0	0/0	0/0	0/0	0/0	0/0	0/0	0/0	0/0	0/0	0/0	0/0	0/0	0/0	0/0	0/0	0/0	0/0	0/0	0/0	0/0	0/0	./.	0/0	0/0	0/0	./.	0/0	0/0	./.	0/0	0/0	0/0	0/0	./.	./.	0/0	0/0	0/0	0/0	0/0	0/0	0/0	0/0	0/0	0/0	0/0	0/0	0/0	0/0	0/0	./.	./.	0/0	./.	0/0	0/0	0/0	0/0	./.	0/0	0/0	0/0	./.	./.	./.	0/0	./.	0/0	0/0
CM038467	46967854	SCM038467_46967854	G	A	.	PASS	AC=69;AF=0.259;AN=266;BaseQRankSum=0.00;DP=2064;ExcessHet=0.0000;FS=1.383;InbreedingCoeff=0.4853;MLEAC=112;MLEAF=0.421;MQ=33.96;MQRankSum=-1.528e+00;QD=33.00;ReadPosRankSum=0.431;SOR=0.555	GT	1/1	0/0	1/1	0/1	./.	0/0	0/0	0/0	0/0	0/0	./.	0/0	./.	0/0	./.	./.	0/0	0/0	./.	0/0	1/1	./.	0/0	0/0	0/0	0/0	0/0	0/0	./.	0/0	1/1	0/1	0/0	0/0	1/1	./.	0/0	0/0	0/0	0/0	0/0	0/1	0/0	./.	./.	1/1	0/0	./.	./.	./.	0/0	0/0	./.	0/0	0/0	0/0	./.	0/0	0/0	0/0	1/1	0/1	./.	0/0	0/0	0/0	0/0	0/0	0/0	1/1	./.	0/0	0/0	./.	0/0	1/1	0/1	1/1	./.	0/0	0/0	0/0	0/0	./.	0/0	1/1	0/0	0/0	0/0	1/1	0/0	0/0	0/1	./.	0/0	0/0	0/1	./.	0/0	0/0	0/0	./.	0/0	0/0	./.	./.	0/0	0/0	1/1	0/0	0/0	0/0	0/1	0/0	0/1	1/1	0/1	0/0	1/1	0/0	0/0	0/1	0/0	0/0	0/1	1/1	1/1	0/0	0/0	./.	1/1	1/1	0/0	0/1	0/0	0/1	0/0	1/1	0/1	0/0	0/0	1/1	0/0	0/1	1/1	1/1	0/0	0/0	0/0	0/0	0/1	1/1	0/0	0/0	1/1	1/1	0/0	./.	0/0	./.	0/0	0/0	0/0	./.	./.	./.
CM038467	47812852	SCM038467_47812852	T	TA	.	PASS	AC=4;AF=0.105;AN=38;DP=37;ExcessHet=0.0050;FS=0.000;InbreedingCoeff=0.3470;MLEAC=27;MLEAF=0.711;MQ=37.50;QD=30.32;SOR=2.303	GT	0/0	0/0	0/0	0/0	0/0	0/0	0/0	0/0	0/0	0/0	0/0	0/0	0/0	0/0	0/0	0/0	0/0	0/0	0/0	0/0	0/0	0/0	0/0	0/0	0/0	0/0	0/0	0/0	0/0	0/0	0/0	0/0	0/0	0/0	0/0	0/0	0/0	0/0	0/0	0/0	0/0	0/0	0/0	0/0	1/1	0/0	0/0	0/0	0/0	1/1	0/0	0/0	0/0	0/0	0/0	0/0	0/0	0/0	0/0	0/0	0/0	0/0	0/0	0/0	0/0	0/0	0/0	0/0	0/0	0/0	0/0	0/0	0/0	0/0	0/0	0/0	0/0	0/0	0/0	0/0	0/0	0/0	0/0	0/0	0/0	0/0	0/0	0/0	0/0	0/0	0/0	0/0	0/0	0/0	0/0	0/0	0/0	0/0	0/0	0/0	0/0	0/0	0/0	0/0	0/0	0/0	0/0	0/0	0/0	0/0	0/0	0/0	0/0	0/0	0/0	0/0	0/0	0/0	0/0	0/0	0/0	0/0	0/0	0/0	0/0	0/0	0/0	0/0	0/0	0/0	0/0	0/0	0/0	0/0	0/0	0/0	0/0	0/0	0/0	0/0	0/0	0/0	0/0	0/0	0/0	0/0	0/0	0/0	0/0	0/0	0/0	0/0	0/0	0/0	0/0	0/0	0/0	0/0	0/0	0/0	0/0	0/0	0/0	0/0	0/0	0/0
CM038467	47896271	SCM038467_47896271	G	A	.	PASS	AC=22;AF=1.00;AN=22;DP=105;ExcessHet=3.0103;FS=0.000;InbreedingCoeff=0.3349;MLEAC=236;MLEAF=1.00;MQ=25.40;QD=30.62;SOR=3.767	GT	1/1	1/1	1/1	1/1	1/1	1/1	1/1	1/1	1/1	1/1	1/1	1/1	1/1	1/1	1/1	1/1	1/1	1/1	1/1	1/1	1/1	1/1	1/1	1/1	1/1	1/1	1/1	1/1	1/1	1/1	1/1	1/1	1/1	1/1	1/1	1/1	1/1	1/1	1/1	1/1	1/1	1/1	1/1	1/1	1/1	1/1	1/1	1/1	1/1	1/1	1/1	1/1	1/1	1/1	1/1	1/1	1/1	1/1	1/1	1/1	1/1	1/1	1/1	1/1	1/1	1/1	1/1	1/1	1/1	1/1	1/1	1/1	1/1	1/1	1/1	1/1	1/1	1/1	1/1	1/1	1/1	1/1	1/1	1/1	1/1	1/1	1/1	1/1	1/1	1/1	1/1	1/1	1/1	1/1	1/1	1/1	1/1	1/1	1/1	1/1	1/1	1/1	1/1	1/1	1/1	1/1	1/1	1/1	1/1	1/1	1/1	1/1	1/1	1/1	1/1	1/1	1/1	1/1	1/1	1/1	1/1	1/1	1/1	1/1	1/1	1/1	1/1	1/1	1/1	1/1	1/1	1/1	1/1	1/1	1/1	1/1	1/1	1/1	1/1	1/1	1/1	1/1	1/1	1/1	1/1	1/1	1/1	1/1	1/1	1/1	1/1	1/1	1/1	1/1	1/1	1/1	1/1	1/1	1/1	1/1	1/1	1/1	1/1	1/1	1/1	1/1
CM038467	49162546	SCM038467_49162546	T	C	.	PASS	AC=1;AF=0.036;AN=28;BaseQRankSum=0.00;DP=181;ExcessHet=3.0103;FS=0.000;InbreedingCoeff=0.3598;MLEAC=10;MLEAF=0.357;MQ=33.29;MQRankSum=-1.691e+00;QD=3.97;ReadPosRankSum=-2.300e-01;SOR=0.283	GT	./.	./.	./.	./.	0/0	./.	./.	./.	./.	./.	./.	./.	./.	./.	./.	./.	./.	./.	./.	./.	./.	./.	./.	./.	./.	./.	0/1	./.	./.	./.	./.	./.	./.	./.	./.	./.	./.	./.	./.	./.	./.	./.	./.	./.	./.	./.	./.	./.	./.	./.	0/0	0/0	./.	./.	./.	./.	./.	./.	./.	./.	./.	./.	./.	./.	0/0	./.	./.	./.	0/0	./.	0/0	./.	0/0	./.	./.	./.	./.	./.	./.	./.	./.	./.	./.	./.	0/0	./.	./.	./.	./.	./.	./.	./.	./.	./.	./.	./.	./.	./.	./.	./.	./.	./.	./.	./.	./.	./.	./.	./.	0/0	./.	./.	0/0	./.	./.	./.	./.	./.	./.	./.	./.	0/0	./.	./.	./.	./.	./.	./.	./.	./.	./.	./.	./.	./.	./.	./.	./.	./.	./.	./.	./.	./.	./.	./.	./.	./.	./.	./.	./.	./.	./.	./.	./.	./.	./.	./.	./.	./.	./.	./.	./.	0/0	./.	./.	./.	0/0	./.
CM038467	49584561	SCM038467_49584561	C	A	.	PASS	AC=54;AF=0.175;AN=308;BaseQRankSum=1.15;DP=2217;ExcessHet=0.0000;FS=80.428;InbreedingCoeff=0.4480;MLEAC=72;MLEAF=0.234;MQ=27.12;MQRankSum=-1.527e+00;QD=31.29;ReadPosRankSum=2.09;SOR=0.570	GT	0/0	0/0	0/0	0/0	1/1	0/0	0/1	0/0	1/1	0/1	0/0	0/0	0/0	./.	0/0	0/0	0/0	0/0	0/0	0/0	0/0	0/0	1/1	1/1	0/0	0/0	0/0	0/0	0/0	0/0	0/0	0/0	0/0	0/0	0/0	0/0	1/1	0/0	./.	0/0	0/0	0/0	0/1	0/1	0/0	0/0	0/0	0/0	0/0	0/0	0/0	0/0	./.	0/0	0/0	./.	0/1	0/0	0/0	0/0	0/0	0/0	0/0	0/0	0/0	0/0	0/0	0/0	0/0	0/0	./.	0/0	0/0	0/0	0/0	0/0	0/0	0/0	1/1	1/1	0/1	0/0	./.	0/0	1/1	0/0	1/1	1/1	1/1	0/0	0/0	0/0	0/1	0/0	0/0	0/0	0/0	0/1	0/0	0/1	0/0	./.	1/1	./.	1/1	0/1	0/0	0/0	0/0	0/0	0/0	0/0	0/0	0/0	0/0	0/0	0/0	0/0	0/0	./.	0/0	0/0	0/0	./.	0/0	0/0	0/0	0/0	1/1	0/0	1/1	0/0	1/1	0/0	0/1	0/1	0/0	0/0	0/0	./.	0/1	0/0	0/1	0/0	0/0	0/0	0/0	./.	./.	./.	0/1	0/0	0/0	1/1	0/0	0/1	1/1	0/0	0/0	./.	./.	./.	0/0	0/0	./.	0/0
CM038467	50064013	SCM038467_50064013	G	T	.	PASS	AC=2;AF=0.100;AN=20;DP=361;ExcessHet=0.2482;FS=0.000;InbreedingCoeff=0.3298;MLEAC=34;MLEAF=1.00;MQ=32.07;QD=32.46;SOR=1.179	GT	./.	./.	./.	./.	./.	./.	./.	./.	./.	./.	./.	./.	./.	./.	./.	./.	./.	./.	./.	./.	./.	./.	./.	./.	./.	./.	./.	./.	./.	./.	./.	./.	./.	./.	./.	./.	./.	./.	./.	./.	./.	0/0	./.	0/0	./.	./.	./.	./.	./.	./.	./.	./.	./.	0/0	./.	./.	./.	./.	./.	./.	./.	0/0	./.	./.	./.	./.	./.	./.	./.	./.	./.	./.	./.	./.	./.	./.	./.	./.	./.	./.	./.	./.	./.	./.	./.	./.	./.	./.	./.	./.	./.	./.	./.	./.	./.	./.	./.	0/0	./.	./.	./.	0/0	./.	./.	./.	./.	1/1	./.	./.	./.	0/0	./.	./.	./.	./.	./.	./.	./.	./.	./.	./.	./.	./.	./.	./.	./.	./.	./.	./.	./.	./.	./.	./.	./.	./.	./.	./.	./.	./.	./.	./.	./.	./.	./.	./.	./.	./.	./.	./.	0/0	./.	./.	./.	./.	./.	./.	./.	./.	./.	./.	./.	./.	./.	./.	./.	./.
CM038467	50080228	SCM038467_50080228	C	T	.	PASS	AC=1;AF=8.772e-03;AN=114;BaseQRankSum=-1.036e+00;DP=392;ExcessHet=3.0103;FS=3.979;InbreedingCoeff=0.4147;MLEAC=4;MLEAF=0.035;MQ=36.22;MQRankSum=-1.282e+00;QD=12.31;ReadPosRankSum=0.524;SOR=0.061	GT	./.	0/0	./.	0/0	./.	0/0	./.	./.	./.	0/0	0/0	0/0	./.	./.	./.	0/0	./.	./.	./.	0/0	0/0	./.	./.	0/0	./.	0/0	./.	./.	./.	./.	0/0	./.	./.	./.	./.	./.	0/0	0/0	./.	./.	./.	0/0	0/0	./.	0/0	0/0	./.	./.	./.	./.	./.	0/0	./.	./.	0/0	./.	./.	./.	./.	./.	0/0	./.	./.	./.	0/0	0/0	./.	0/0	./.	0/0	./.	0/0	./.	./.	./.	./.	0/0	./.	./.	./.	./.	./.	0/0	./.	0/0	0/0	0/0	0/0	0/0	./.	./.	0/0	0/0	./.	0/0	0/0	./.	./.	0/0	./.	0/0	0/0	0/0	0/0	./.	0/0	0/0	./.	./.	./.	0/0	./.	./.	./.	0/0	./.	./.	./.	0/0	./.	./.	./.	./.	./.	./.	./.	./.	0/0	0/0	./.	./.	./.	0/0	./.	0/0	./.	./.	0/0	0/0	./.	0/0	0/1	0/0	0/0	./.	0/0	./.	0/0	./.	./.	./.	./.	./.	0/0	./.	./.	0/0	0/0	0/0	./.	./.	./.	0/0	./.	./.	./.
CM038467	50546235	SCM038467_50546235	C	CTTG	.	PASS	AC=24;AF=0.571;AN=42;DP=210;ExcessHet=1.0583;FS=0.000;InbreedingCoeff=0.2980;MLEAC=209;MLEAF=1.00;MQ=32.56;MQRankSum=-1.309e+00;QD=23.40;ReadPosRankSum=-1.242e+00;SOR=0.628	GT	0/1	0/1	1/1	0/1	1/1	1/1	1/1	0/1	1/1	0/1	1/1	0/1	0/1	./.	1/1	0/1	0/1	1/1	0/1	1/1	1/1	0/1	0/1	0/1	1/1	0/1	0/1	0/1	./.	0/0	0/1	0/1	0/1	0/1	0/1	1/1	1/1	1/1	1/1	1/1	1/1	0/1	0/1	0/1	./.	0/1	0/1	0/1	./.	0/1	1/1	0/1	1/1	0/1	0/1	0/1	1/1	0/1	0/1	0/1	0/1	1/1	1/1	1/1	1/1	1/1	0/1	1/1	0/1	0/1	0/1	0/1	1/1	0/1	0/1	1/1	1/1	0/1	0/1	1/1	1/1	1/1	0/1	1/1	0/1	0/1	1/1	1/1	1/1	0/1	1/1	1/1	0/1	0/1	0/1	0/1	1/1	0/1	0/1	1/1	1/1	0/1	0/1	0/1	0/1	1/1	0/1	0/1	0/1	1/1	0/1	1/1	0/1	0/1	0/1	1/1	0/1	0/0	1/1	0/1	1/1	0/0	0/1	0/1	0/1	1/1	0/1	1/1	1/1	1/1	1/1	1/1	0/1	0/1	0/0	0/1	1/1	1/1	1/1	0/1	0/0	0/1	0/1	0/1	1/1	1/1	0/1	0/1	0/1	1/1	0/1	0/0	0/1	1/1	1/1	1/1	1/1	1/1	1/1	./.	0/1	0/1	1/1	1/1	1/1	0/1
CM038467	51079617	SCM038467_51079617	T	C	.	PASS	AC=1;AF=0.038;AN=26;BaseQRankSum=-1.422e+00;DP=72;ExcessHet=3.0103;FS=4.627;InbreedingCoeff=0.3453;MLEAC=16;MLEAF=0.615;MQ=30.66;MQRankSum=-1.343e+00;QD=4.06;ReadPosRankSum=-1.049e+00;SOR=0.145	GT	./.	./.	./.	./.	./.	0/1	0/0	./.	./.	./.	./.	./.	./.	./.	./.	./.	./.	./.	./.	./.	./.	./.	./.	./.	./.	./.	./.	./.	./.	./.	./.	./.	./.	./.	./.	0/0	./.	0/0	./.	./.	./.	./.	./.	0/0	./.	./.	./.	0/0	./.	./.	./.	./.	./.	./.	./.	0/0	./.	./.	./.	./.	./.	./.	./.	./.	./.	./.	0/0	./.	./.	./.	./.	./.	./.	./.	./.	./.	./.	./.	./.	./.	./.	./.	./.	./.	./.	./.	./.	./.	0/0	./.	./.	./.	./.	./.	./.	./.	./.	./.	./.	./.	./.	./.	./.	./.	./.	./.	./.	./.	./.	./.	./.	./.	./.	./.	./.	./.	./.	./.	./.	./.	./.	./.	./.	./.	./.	./.	./.	./.	./.	./.	./.	./.	./.	./.	./.	./.	./.	./.	./.	./.	./.	./.	./.	0/0	./.	./.	./.	0/0	0/0	./.	./.	./.	./.	./.	./.	./.	./.	./.	./.	./.	./.	./.	./.	./.	./.	0/0
CM038467	51569343	SCM038467_51569343	C	T	.	PASS	AC=2;AF=0.029;AN=68;DP=54;ExcessHet=0.0325;FS=0.000;InbreedingCoeff=0.3483;MLEAC=9;MLEAF=0.132;MQ=29.00;QD=30.85;SOR=1.609	GT	0/0	0/0	0/0	0/0	0/0	0/0	./.	./.	0/0	./.	0/0	./.	./.	./.	0/0	0/0	0/0	0/0	0/0	./.	0/0	./.	0/0	0/0	0/0	0/0	0/0	0/0	0/0	0/0	0/0	0/0	0/0	0/0	0/0	./.	./.	0/0	./.	./.	0/0	0/0	0/0	0/0	0/0	0/0	0/0	0/0	./.	0/0	./.	0/0	./.	0/0	0/0	0/0	./.	0/0	0/0	0/0	0/0	0/0	./.	0/0	0/0	./.	./.	0/0	0/0	0/0	0/0	0/0	0/0	./.	0/0	0/0	0/0	./.	0/0	0/0	0/0	./.	0/0	./.	0/0	0/0	0/0	0/0	0/0	./.	0/0	0/0	0/0	0/0	0/0	0/0	0/0	0/0	0/0	0/0	0/0	0/0	0/0	0/0	0/0	0/0	0/0	./.	0/0	0/0	./.	0/0	./.	0/0	0/0	0/0	./.	0/0	0/0	./.	0/0	0/0	0/0	0/0	0/0	./.	0/0	0/0	0/0	./.	./.	0/0	0/0	0/0	0/0	./.	./.	0/0	./.	./.	0/0	0/0	0/0	0/0	0/0	0/0	./.	1/1	./.	0/0	0/0	0/0	0/0	0/0	0/0	./.	0/0	0/0	0/0	./.	0/0	0/0	0/0	./.	./.	./.
CM038467	52620785	SCM038467_52620785	G	A	.	PASS	AC=2;AF=0.050;AN=40;DP=34;ExcessHet=0.0560;FS=0.000;InbreedingCoeff=0.3444;MLEAC=14;MLEAF=0.350;MQ=36.50;QD=26.80;SOR=0.693	GT	./.	0/0	./.	0/0	0/0	0/0	0/0	0/0	0/0	0/0	./.	0/0	0/0	./.	./.	0/0	./.	./.	0/0	0/0	0/0	./.	./.	0/0	0/0	./.	./.	0/0	0/0	0/0	0/0	0/0	0/0	0/0	0/0	./.	0/0	./.	./.	./.	./.	0/0	./.	0/0	0/0	0/0	0/0	./.	0/0	0/0	./.	0/0	./.	0/0	0/0	0/0	0/0	0/0	0/0	0/0	./.	0/0	0/0	0/0	0/0	./.	0/0	0/0	./.	0/0	0/0	0/0	./.	./.	./.	0/0	0/0	./.	0/0	./.	0/0	./.	0/0	0/0	./.	./.	0/0	./.	0/0	./.	0/0	./.	./.	0/0	./.	0/0	0/0	0/0	0/0	./.	0/0	0/0	0/0	0/0	./.	./.	./.	0/0	./.	./.	./.	./.	./.	0/0	0/0	./.	./.	./.	./.	./.	./.	./.	./.	./.	./.	./.	./.	./.	0/0	./.	./.	./.	./.	0/0	./.	./.	./.	./.	./.	./.	./.	0/0	./.	./.	0/0	0/0	./.	0/0	./.	./.	0/0	1/1	./.	./.	./.	0/0	0/0	./.	./.	0/0	./.	./.	0/0	./.	0/0	0/0
CM038467	52628330	SCM038467_52628330	A	C	.	PASS	AC=2;AF=0.067;AN=30;DP=32;ExcessHet=0.0755;FS=0.000;InbreedingCoeff=0.3472;MLEAC=17;MLEAF=0.567;MQ=38.00;QD=27.62;SOR=0.693	GT	./.	./.	./.	./.	./.	./.	./.	./.	./.	./.	./.	./.	./.	./.	./.	./.	./.	./.	./.	./.	./.	./.	./.	./.	1/1	0/0	./.	./.	./.	./.	./.	0/0	./.	./.	./.	./.	./.	./.	./.	./.	./.	./.	0/0	./.	./.	0/0	./.	./.	./.	./.	./.	./.	./.	./.	./.	0/0	0/0	./.	0/0	./.	./.	./.	0/0	./.	./.	0/0	./.	./.	./.	./.	./.	./.	./.	./.	./.	./.	0/0	./.	./.	./.	./.	./.	./.	./.	./.	./.	./.	./.	./.	./.	./.	./.	./.	./.	./.	./.	./.	./.	./.	./.	./.	./.	./.	./.	./.	0/0	./.	0/0	./.	./.	./.	./.	./.	./.	./.	./.	./.	./.	./.	./.	./.	./.	./.	./.	./.	./.	./.	./.	./.	./.	./.	./.	./.	./.	./.	./.	./.	./.	./.	./.	./.	0/0	./.	./.	./.	./.	./.	./.	./.	./.	./.	./.	./.	./.	0/0	./.	./.	./.	./.	./.	./.	./.	./.	./.	./.	./.
CM038467	54033071	SCM038467_54033071	G	A	.	PASS	AC=6;AF=0.111;AN=54;DP=295;ExcessHet=0.0002;FS=0.000;InbreedingCoeff=0.3890;MLEAC=46;MLEAF=0.852;MQ=25.35;QD=29.43;SOR=1.143	GT	0/0	0/0	0/0	0/0	0/0	0/0	0/0	0/0	0/0	0/0	0/0	0/0	0/0	0/0	0/0	0/0	0/0	0/0	0/0	0/0	0/0	0/0	0/0	0/0	0/0	0/0	0/0	0/0	0/0	0/0	0/0	0/0	0/0	0/0	0/0	0/0	0/0	0/0	0/0	0/0	0/0	0/0	0/0	0/0	0/0	0/0	0/0	0/0	0/0	0/0	0/0	0/0	0/0	0/0	0/0	0/0	0/0	0/0	0/0	0/0	0/0	0/0	0/0	0/0	0/0	0/0	0/0	0/0	0/0	0/0	0/0	0/0	0/0	0/0	0/0	0/0	0/0	0/0	0/0	0/0	0/0	0/0	0/0	0/0	0/0	0/0	0/0	0/0	0/0	0/0	0/0	0/0	0/0	0/0	0/0	0/0	0/0	0/0	0/0	0/0	0/0	0/0	0/0	0/0	0/0	1/1	0/0	0/0	0/0	0/0	0/0	0/0	0/0	0/0	0/0	0/0	0/0	1/1	0/0	0/0	0/0	0/0	0/0	0/0	0/0	0/0	0/0	1/1	0/0	0/0	0/0	0/0	0/0	0/0	0/0	0/0	0/0	0/0	0/0	0/0	0/0	0/0	0/0	0/0	0/0	0/0	0/0	0/0	0/0	0/0	0/0	0/0	0/0	0/0	0/0	0/0	0/0	0/0	0/0	0/0	0/0	0/0	0/0	0/0	0/0	0/0
CM038467	54062321	SCM038467_54062321	C	T	.	PASS	AC=2;AF=0.091;AN=22;DP=17;ExcessHet=0.1047;FS=0.000;InbreedingCoeff=0.3357;MLEAC=22;MLEAF=1.00;MQ=35.00;QD=29.22;SOR=1.609	GT	./.	./.	./.	0/0	0/0	0/0	./.	./.	./.	./.	./.	./.	./.	./.	./.	./.	./.	./.	./.	./.	./.	./.	./.	0/0	./.	./.	./.	./.	./.	./.	./.	./.	./.	./.	./.	./.	./.	./.	./.	./.	./.	./.	./.	1/1	./.	0/0	./.	./.	./.	./.	./.	./.	./.	./.	./.	./.	0/0	./.	./.	./.	./.	./.	./.	./.	./.	./.	./.	./.	./.	./.	./.	0/0	./.	./.	./.	./.	./.	./.	./.	./.	./.	./.	./.	./.	./.	./.	./.	./.	./.	0/0	./.	./.	./.	./.	./.	./.	./.	./.	./.	./.	./.	./.	./.	./.	./.	./.	./.	./.	./.	./.	./.	./.	./.	./.	./.	./.	./.	./.	./.	./.	./.	./.	./.	./.	./.	./.	./.	./.	./.	./.	./.	./.	./.	./.	./.	./.	./.	0/0	./.	./.	./.	./.	./.	./.	./.	./.	./.	./.	./.	0/0	./.	./.	./.	./.	./.	./.	./.	./.	./.	./.	./.	./.	./.	./.	./.	./.
CM038467	55280137	SCM038467_55280137	C	G	.	PASS	AC=4;AF=0.200;AN=20;DP=38;ExcessHet=0.0202;FS=0.000;InbreedingCoeff=0.3522;MLEAC=44;MLEAF=1.00;MQ=35.53;QD=25.45;SOR=3.912	GT	./.	./.	./.	0/0	./.	./.	./.	1/1	./.	./.	./.	./.	./.	./.	./.	0/0	./.	./.	./.	./.	./.	./.	./.	0/0	./.	0/0	./.	./.	./.	./.	./.	./.	./.	./.	./.	./.	./.	./.	./.	./.	./.	./.	./.	./.	./.	./.	./.	./.	./.	./.	./.	./.	./.	./.	./.	./.	./.	./.	./.	./.	./.	./.	./.	./.	./.	./.	./.	./.	./.	./.	./.	./.	./.	./.	./.	./.	./.	./.	./.	./.	./.	./.	./.	./.	./.	./.	./.	./.	./.	./.	./.	./.	./.	1/1	./.	./.	./.	./.	./.	./.	./.	./.	./.	./.	./.	./.	./.	./.	./.	0/0	./.	./.	./.	./.	./.	./.	./.	./.	./.	./.	./.	./.	./.	./.	./.	./.	./.	./.	./.	./.	./.	./.	./.	./.	./.	./.	./.	./.	./.	./.	./.	./.	0/0	./.	./.	./.	0/0	./.	./.	./.	./.	./.	./.	./.	./.	./.	0/0	./.	./.	./.	./.	./.	./.	./.	./.	./.
CM038467	55941199	SCM038467_55941199	C	T	.	PASS	AC=38;AF=0.864;AN=44;BaseQRankSum=0.474;DP=311;ExcessHet=0.0005;FS=0.000;InbreedingCoeff=0.3933;MLEAC=310;MLEAF=1.00;MQ=27.54;MQRankSum=-1.606e+00;QD=31.72;ReadPosRankSum=1.35;SOR=0.702	GT	1/1	1/1	1/1	1/1	1/1	1/1	1/1	1/1	1/1	1/1	1/1	1/1	1/1	1/1	1/1	1/1	1/1	1/1	1/1	1/1	1/1	1/1	1/1	1/1	1/1	0/0	1/1	1/1	1/1	1/1	1/1	1/1	1/1	1/1	1/1	1/1	1/1	1/1	1/1	1/1	1/1	1/1	1/1	1/1	1/1	1/1	1/1	1/1	1/1	1/1	1/1	0/0	./.	1/1	1/1	1/1	1/1	1/1	1/1	1/1	1/1	1/1	1/1	1/1	1/1	1/1	1/1	1/1	1/1	1/1	1/1	1/1	1/1	1/1	1/1	1/1	1/1	1/1	1/1	1/1	1/1	1/1	1/1	1/1	1/1	1/1	1/1	1/1	1/1	1/1	1/1	1/1	1/1	1/1	1/1	1/1	1/1	1/1	1/1	1/1	1/1	1/1	0/0	1/1	1/1	1/1	1/1	1/1	1/1	1/1	1/1	1/1	1/1	1/1	1/1	1/1	1/1	1/1	1/1	1/1	1/1	1/1	1/1	1/1	1/1	1/1	1/1	1/1	1/1	1/1	1/1	1/1	1/1	1/1	1/1	1/1	1/1	1/1	1/1	1/1	1/1	1/1	1/1	1/1	1/1	1/1	1/1	1/1	1/1	1/1	1/1	1/1	1/1	1/1	1/1	1/1	1/1	1/1	1/1	1/1	1/1	1/1	1/1	1/1	1/1	1/1
CM038467	56101690	SCM038467_56101690	T	C	.	PASS	AC=2;AF=0.077;AN=26;DP=166;ExcessHet=0.0877;FS=0.000;InbreedingCoeff=0.3644;MLEAC=17;MLEAF=0.654;MQ=23.57;QD=30.71;SOR=0.693	GT	./.	./.	0/0	0/0	./.	0/0	./.	./.	./.	./.	./.	./.	./.	./.	./.	./.	./.	./.	./.	./.	./.	./.	./.	./.	./.	0/0	./.	./.	./.	./.	./.	./.	./.	./.	./.	./.	./.	0/0	./.	./.	./.	./.	./.	./.	./.	./.	./.	./.	./.	./.	./.	./.	./.	./.	./.	0/0	./.	./.	./.	./.	1/1	./.	./.	./.	./.	./.	./.	./.	./.	./.	./.	./.	./.	./.	./.	./.	./.	./.	./.	./.	./.	./.	./.	./.	./.	./.	./.	./.	./.	./.	./.	./.	./.	./.	./.	./.	./.	./.	./.	./.	./.	./.	./.	./.	./.	./.	./.	0/0	./.	0/0	./.	./.	./.	./.	./.	./.	./.	./.	./.	./.	./.	./.	./.	./.	./.	./.	./.	./.	./.	./.	./.	./.	./.	./.	./.	./.	./.	./.	./.	./.	./.	./.	./.	./.	./.	./.	0/0	./.	0/0	./.	./.	./.	./.	./.	./.	./.	./.	./.	./.	./.	./.	0/0	./.	./.	./.	0/0
CM038467	58265018	SCM038467_58265018	T	C	.	PASS	AC=32;AF=1.00;AN=32;DP=176;ExcessHet=3.0103;FS=0.000;InbreedingCoeff=0.3666;MLEAC=324;MLEAF=1.00;MQ=38.38;QD=35.96;SOR=1.394	GT	1/1	1/1	1/1	1/1	1/1	1/1	1/1	1/1	1/1	1/1	1/1	1/1	1/1	1/1	1/1	1/1	1/1	1/1	1/1	1/1	1/1	1/1	1/1	1/1	1/1	1/1	1/1	1/1	1/1	1/1	1/1	1/1	1/1	1/1	1/1	1/1	1/1	1/1	1/1	1/1	1/1	1/1	1/1	1/1	1/1	1/1	1/1	1/1	1/1	1/1	1/1	1/1	1/1	1/1	1/1	1/1	1/1	1/1	1/1	1/1	1/1	1/1	1/1	1/1	1/1	1/1	1/1	1/1	1/1	1/1	1/1	1/1	1/1	1/1	1/1	1/1	1/1	1/1	1/1	1/1	1/1	1/1	1/1	1/1	1/1	1/1	1/1	1/1	1/1	1/1	1/1	1/1	1/1	1/1	1/1	1/1	1/1	1/1	1/1	1/1	1/1	1/1	1/1	1/1	1/1	1/1	1/1	1/1	1/1	1/1	1/1	1/1	1/1	1/1	1/1	1/1	1/1	1/1	1/1	1/1	1/1	1/1	1/1	1/1	1/1	1/1	1/1	1/1	1/1	1/1	1/1	1/1	1/1	1/1	1/1	1/1	1/1	1/1	1/1	1/1	1/1	1/1	1/1	1/1	1/1	1/1	1/1	1/1	1/1	1/1	1/1	1/1	1/1	1/1	1/1	1/1	1/1	1/1	1/1	1/1	1/1	1/1	1/1	1/1	1/1	1/1
CM038467	60194190	SCM038467_60194190	A	G	.	PASS	AC=18;AF=0.692;AN=26;DP=336;ExcessHet=0.0010;FS=0.000;InbreedingCoeff=0.3546;MLEAC=207;MLEAF=1.00;MQ=33.53;QD=29.92;SOR=1.437	GT	./.	1/1	./.	./.	./.	1/1	./.	./.	./.	./.	./.	./.	./.	./.	./.	./.	./.	./.	./.	./.	./.	./.	./.	1/1	./.	./.	1/1	0/0	./.	./.	./.	./.	./.	./.	./.	./.	./.	./.	./.	./.	./.	./.	./.	./.	./.	0/0	./.	./.	./.	./.	./.	./.	./.	./.	./.	./.	./.	./.	./.	./.	./.	./.	./.	./.	./.	./.	./.	./.	./.	./.	./.	./.	./.	./.	./.	./.	./.	./.	./.	./.	./.	./.	./.	./.	./.	./.	1/1	./.	1/1	./.	./.	./.	./.	./.	./.	0/0	./.	./.	./.	./.	./.	./.	./.	./.	./.	0/0	./.	./.	./.	./.	./.	./.	./.	./.	./.	./.	./.	./.	./.	./.	./.	./.	./.	./.	./.	./.	./.	1/1	1/1	./.	1/1	./.	./.	./.	./.	./.	./.	./.	./.	./.	./.	./.	./.	./.	./.	./.	./.	./.	./.	./.	./.	./.	./.	./.	./.	./.	./.	./.	./.	./.	./.	./.	./.	./.	./.	./.
CM038467	60265219	SCM038467_60265219	T	C	.	PASS	AC=2;AF=0.091;AN=22;DP=24;ExcessHet=0.1296;FS=0.000;InbreedingCoeff=0.3310;MLEAC=25;MLEAF=1.00;MQ=39.00;QD=31.85;SOR=1.609	GT	./.	./.	./.	0/0	./.	0/0	./.	./.	0/0	./.	./.	./.	./.	./.	./.	./.	./.	./.	./.	./.	0/0	./.	./.	./.	./.	./.	1/1	./.	./.	./.	./.	./.	./.	./.	./.	./.	./.	./.	./.	./.	./.	./.	./.	./.	./.	./.	./.	./.	./.	./.	0/0	0/0	./.	./.	./.	./.	./.	./.	./.	./.	./.	./.	./.	./.	./.	./.	./.	./.	./.	./.	./.	./.	./.	./.	./.	./.	./.	./.	./.	./.	./.	./.	./.	./.	./.	./.	./.	0/0	./.	./.	0/0	./.	./.	./.	./.	./.	./.	./.	./.	./.	./.	./.	./.	./.	./.	./.	./.	./.	./.	./.	./.	./.	./.	./.	./.	./.	./.	./.	./.	./.	0/0	./.	./.	./.	./.	./.	./.	./.	./.	./.	./.	./.	./.	./.	./.	./.	./.	./.	./.	./.	./.	./.	./.	./.	./.	./.	./.	./.	./.	0/0	./.	./.	./.	./.	./.	./.	./.	./.	./.	./.	./.	./.	./.	./.	./.	./.
CM038467	60431208	SCM038467_60431208	CA	C	.	PASS	AC=4;AF=0.100;AN=40;DP=157;ExcessHet=0.0045;FS=0.000;InbreedingCoeff=0.3792;MLEAC=36;MLEAF=0.900;MQ=34.27;QD=25.34;SOR=0.804	GT	0/0	0/0	0/0	0/0	0/0	0/0	0/0	0/0	0/0	0/0	0/0	0/0	0/0	0/0	0/0	0/0	0/0	0/0	0/0	0/0	0/0	0/0	0/0	0/0	0/0	0/0	0/0	0/0	0/0	0/0	0/0	0/0	1/1	0/0	0/0	0/0	0/0	0/0	0/0	0/0	0/0	0/0	0/0	0/0	0/0	0/0	0/0	0/0	0/0	0/0	0/0	0/0	0/0	0/0	0/0	0/0	0/0	0/0	0/0	0/0	0/0	0/0	0/0	0/0	0/0	0/0	0/0	0/0	0/0	0/0	0/0	0/0	0/0	0/0	0/0	0/0	0/0	0/0	0/0	0/0	0/0	0/0	0/0	0/0	0/0	0/0	0/0	0/0	0/0	0/0	0/0	0/0	0/0	0/0	0/0	0/0	0/0	0/0	0/0	0/0	0/0	0/0	0/0	0/0	0/0	0/0	0/0	0/0	0/0	0/0	0/0	0/0	0/0	0/0	0/0	0/0	0/0	0/0	0/0	0/0	0/0	0/0	0/0	0/0	0/0	0/0	0/0	0/0	0/0	0/0	0/0	0/0	0/0	0/0	0/0	0/0	0/0	0/0	0/0	0/0	0/0	1/1	0/0	0/0	0/0	0/0	0/0	0/0	0/0	0/0	0/0	0/0	0/0	0/0	0/0	0/0	0/0	0/0	0/0	0/0	0/0	0/0	0/0	0/0	0/0	0/0
CM038467	60775375	SCM038467_60775375	T	G	.	PASS	AC=2;AF=7.143e-03;AN=280;DP=2650;ExcessHet=0.0112;FS=0.000;InbreedingCoeff=0.1060;MLEAC=8;MLEAF=0.029;MQ=31.42;QD=31.35;SOR=1.179	GT	0/0	0/0	0/0	0/0	0/0	0/0	0/0	0/0	0/0	0/0	0/0	0/0	0/0	0/0	0/0	0/0	0/0	0/0	0/0	0/0	0/0	0/0	0/0	0/0	0/0	0/0	0/0	0/0	0/0	0/0	0/0	0/0	0/0	0/0	0/0	./.	0/0	0/0	0/0	0/0	0/0	0/0	0/0	0/0	0/0	0/0	0/0	0/0	0/0	0/0	0/0	0/0	0/0	0/0	0/0	0/0	0/0	0/0	0/0	0/0	0/0	0/0	0/0	0/0	0/0	0/0	0/0	0/0	./.	0/0	0/0	0/0	0/0	0/0	0/0	0/0	./.	0/0	0/0	0/0	0/0	0/0	0/0	0/0	0/0	0/0	0/0	0/0	0/0	0/0	0/0	0/0	0/0	0/0	0/0	0/0	0/0	0/0	0/0	0/0	0/0	0/0	0/0	0/0	0/0	0/0	0/0	0/0	0/0	0/0	0/0	0/0	0/0	0/0	0/0	0/0	0/0	0/0	0/0	0/0	0/0	0/0	0/0	0/0	0/0	0/0	0/0	0/0	0/0	0/0	0/0	0/0	0/0	0/0	0/0	0/0	./.	1/1	0/0	0/0	0/0	0/0	0/0	./.	0/0	0/0	0/0	0/0	0/0	0/0	0/0	0/0	./.	0/0	0/0	0/0	0/0	0/0	0/0	0/0	0/0	./.	0/0	0/0	0/0	0/0
CM038467	62122603	SCM038467_62122603	C	T	.	PASS	AC=3;AF=0.048;AN=62;BaseQRankSum=-6.740e-01;DP=140;ExcessHet=0.1201;FS=0.000;InbreedingCoeff=0.3276;MLEAC=22;MLEAF=0.355;MQ=33.79;MQRankSum=-6.740e-01;QD=30.78;ReadPosRankSum=0.00;SOR=0.061	GT	1/1	0/0	0/0	0/0	0/0	0/0	0/0	0/0	0/0	0/0	0/0	0/0	0/0	0/0	0/0	0/0	0/0	0/0	0/0	0/0	0/1	0/0	0/0	0/0	0/0	0/0	0/0	0/0	0/0	0/0	0/0	0/0	0/0	0/0	0/0	./.	0/0	0/0	0/0	0/0	0/0	0/0	0/0	0/0	0/0	0/0	0/0	0/0	0/0	0/0	0/0	0/0	0/0	0/0	0/0	0/0	0/0	0/0	0/0	0/0	0/0	0/0	0/0	0/0	0/0	0/0	0/0	0/0	0/0	0/0	0/0	0/0	0/0	0/0	0/0	0/0	0/0	0/0	0/0	0/0	0/0	0/0	0/0	0/0	0/0	0/0	0/0	0/0	0/0	0/0	0/0	0/0	0/0	0/0	0/0	0/0	0/0	0/0	0/0	0/0	0/0	0/0	0/0	0/0	0/0	0/0	0/0	0/0	0/0	0/0	0/0	0/0	0/0	./.	0/0	0/0	0/0	0/0	0/0	0/0	0/0	0/0	./.	0/0	0/0	0/0	0/0	0/0	0/0	0/0	0/0	0/0	0/0	0/0	0/0	0/0	0/0	0/0	0/0	./.	0/0	0/0	0/0	0/0	0/0	0/0	0/0	0/0	0/0	0/0	0/0	0/0	0/0	0/0	0/0	0/0	0/0	0/0	0/0	0/0	0/0	0/0	0/0	0/0	0/0	0/0
CM038467	62202934	SCM038467_62202934	G	A	.	PASS	AC=2;AF=0.045;AN=44;DP=54;ExcessHet=0.0508;FS=0.000;InbreedingCoeff=0.3508;MLEAC=13;MLEAF=0.295;MQ=38.33;QD=28.93;SOR=2.303	GT	0/0	0/0	0/0	0/0	0/0	0/0	0/0	0/0	0/0	0/0	0/0	0/0	0/0	0/0	0/0	0/0	1/1	0/0	0/0	0/0	0/0	0/0	0/0	0/0	0/0	0/0	0/0	0/0	0/0	0/0	0/0	0/0	0/0	0/0	0/0	0/0	0/0	0/0	0/0	0/0	0/0	0/0	0/0	0/0	0/0	0/0	0/0	0/0	0/0	0/0	0/0	0/0	0/0	0/0	0/0	0/0	0/0	0/0	0/0	0/0	0/0	0/0	0/0	0/0	0/0	0/0	0/0	0/0	0/0	0/0	0/0	0/0	0/0	0/0	0/0	0/0	0/0	0/0	0/0	0/0	0/0	0/0	0/0	0/0	0/0	0/0	0/0	0/0	0/0	0/0	0/0	0/0	0/0	0/0	0/0	0/0	0/0	0/0	0/0	0/0	0/0	0/0	0/0	0/0	0/0	0/0	0/0	0/0	0/0	0/0	0/0	0/0	0/0	0/0	0/0	0/0	0/0	0/0	0/0	0/0	0/0	0/0	0/0	0/0	0/0	0/0	0/0	0/0	0/0	0/0	0/0	0/0	0/0	0/0	0/0	0/0	0/0	0/0	0/0	0/0	0/0	0/0	0/0	0/0	0/0	0/0	0/0	0/0	0/0	0/0	0/0	0/0	0/0	0/0	0/0	0/0	0/0	0/0	0/0	0/0	0/0	0/0	0/0	0/0	0/0	0/0
CM038467	62207739	SCM038467_62207739	T	C	.	PASS	AC=2;AF=0.059;AN=34;DP=53;ExcessHet=0.0663;FS=0.000;InbreedingCoeff=0.3540;MLEAC=15;MLEAF=0.441;MQ=20.00;QD=34.84;SOR=0.693	GT	./.	./.	./.	./.	./.	0/0	./.	./.	./.	0/0	./.	./.	./.	./.	./.	./.	./.	./.	./.	./.	./.	0/0	./.	0/0	./.	./.	./.	./.	./.	./.	./.	./.	./.	./.	./.	./.	0/0	./.	./.	./.	./.	./.	0/0	./.	./.	0/0	./.	./.	./.	1/1	./.	0/0	./.	./.	./.	0/0	./.	./.	./.	./.	0/0	./.	./.	./.	./.	./.	./.	./.	./.	./.	./.	./.	./.	./.	./.	./.	./.	./.	./.	./.	./.	./.	./.	./.	./.	./.	./.	./.	./.	./.	./.	./.	./.	0/0	./.	./.	./.	./.	./.	./.	./.	./.	./.	./.	./.	0/0	./.	./.	./.	./.	./.	./.	./.	./.	./.	./.	./.	./.	./.	./.	./.	./.	./.	./.	./.	./.	./.	./.	0/0	./.	./.	./.	./.	./.	./.	./.	./.	./.	./.	./.	0/0	./.	./.	./.	./.	./.	./.	./.	./.	./.	./.	./.	./.	0/0	./.	./.	./.	./.	./.	./.	./.	./.	./.	./.	0/0	./.
CM038467	62741235	SCM038467_62741235	A	T	.	PASS	AC=2;AF=0.042;AN=48;DP=85;ExcessHet=0.0464;FS=0.000;InbreedingCoeff=0.3611;MLEAC=21;MLEAF=0.438;MQ=28.34;QD=29.62;SOR=0.693	GT	0/0	0/0	0/0	0/0	0/0	0/0	0/0	0/0	0/0	0/0	0/0	0/0	0/0	0/0	0/0	0/0	0/0	0/0	0/0	0/0	0/0	0/0	0/0	0/0	0/0	0/0	0/0	0/0	0/0	0/0	0/0	0/0	0/0	0/0	0/0	0/0	0/0	0/0	0/0	0/0	0/0	0/0	0/0	0/0	0/0	0/0	0/0	0/0	0/0	0/0	0/0	0/0	0/0	0/0	0/0	0/0	0/0	0/0	0/0	0/0	0/0	1/1	0/0	0/0	0/0	./.	0/0	0/0	0/0	0/0	0/0	0/0	./.	0/0	0/0	0/0	0/0	0/0	./.	0/0	0/0	0/0	0/0	0/0	0/0	0/0	0/0	0/0	0/0	0/0	0/0	0/0	0/0	0/0	0/0	0/0	0/0	0/0	0/0	0/0	0/0	0/0	0/0	0/0	0/0	0/0	0/0	0/0	0/0	0/0	0/0	0/0	0/0	./.	0/0	0/0	0/0	0/0	0/0	0/0	0/0	0/0	./.	0/0	0/0	0/0	0/0	0/0	0/0	0/0	0/0	0/0	0/0	0/0	0/0	0/0	0/0	0/0	0/0	0/0	0/0	0/0	0/0	0/0	0/0	0/0	0/0	./.	0/0	0/0	0/0	0/0	./.	0/0	0/0	0/0	0/0	0/0	0/0	0/0	0/0	0/0	./.	0/0	0/0	0/0
CM038467	64157570	SCM038467_64157570	G	C	.	PASS	AC=6;AF=0.150;AN=40;DP=47;ExcessHet=0.0006;FS=0.000;InbreedingCoeff=0.3547;MLEAC=51;MLEAF=1.00;MQ=33.07;QD=31.12;SOR=1.802	GT	0/0	0/0	0/0	0/0	0/0	0/0	0/0	0/0	0/0	0/0	0/0	0/0	0/0	0/0	0/0	0/0	0/0	0/0	0/0	0/0	0/0	0/0	0/0	0/0	0/0	0/0	0/0	0/0	0/0	0/0	0/0	0/0	0/0	0/0	0/0	0/0	0/0	0/0	0/0	0/0	0/0	0/0	0/0	0/0	0/0	0/0	1/1	0/0	0/0	0/0	0/0	0/0	0/0	0/0	0/0	0/0	0/0	0/0	0/0	0/0	0/0	0/0	0/0	0/0	0/0	0/0	0/0	0/0	0/0	0/0	0/0	0/0	0/0	0/0	0/0	0/0	1/1	0/0	0/0	0/0	0/0	0/0	0/0	0/0	0/0	0/0	0/0	0/0	0/0	0/0	0/0	0/0	0/0	0/0	0/0	0/0	0/0	0/0	0/0	0/0	0/0	0/0	0/0	0/0	0/0	0/0	0/0	0/0	0/0	0/0	0/0	0/0	0/0	0/0	1/1	0/0	0/0	0/0	0/0	0/0	0/0	0/0	0/0	0/0	0/0	0/0	0/0	0/0	0/0	0/0	0/0	0/0	0/0	0/0	0/0	0/0	0/0	0/0	0/0	0/0	0/0	0/0	0/0	0/0	0/0	0/0	0/0	0/0	0/0	0/0	0/0	0/0	0/0	0/0	0/0	0/0	0/0	0/0	0/0	0/0	0/0	0/0	0/0	0/0	0/0	0/0
CM038467	65294180	SCM038467_65294180	G	A	.	PASS	AC=2;AF=0.063;AN=32;DP=151;ExcessHet=0.0706;FS=0.000;InbreedingCoeff=0.3664;MLEAC=15;MLEAF=0.469;MQ=32.25;QD=34.57;SOR=1.609	GT	./.	./.	./.	./.	./.	./.	./.	./.	./.	./.	./.	./.	./.	./.	./.	./.	./.	./.	./.	./.	./.	./.	./.	0/0	./.	./.	0/0	./.	./.	./.	./.	./.	./.	./.	./.	./.	./.	./.	./.	./.	0/0	0/0	./.	./.	./.	./.	./.	./.	./.	./.	0/0	./.	./.	1/1	./.	./.	./.	./.	./.	./.	./.	./.	0/0	./.	./.	./.	./.	./.	./.	./.	./.	./.	0/0	./.	./.	./.	./.	./.	./.	./.	./.	./.	./.	./.	./.	./.	./.	./.	./.	0/0	./.	./.	./.	./.	./.	0/0	./.	./.	./.	0/0	./.	./.	./.	./.	./.	./.	./.	./.	./.	./.	./.	0/0	./.	./.	./.	./.	./.	./.	./.	./.	./.	./.	./.	./.	./.	./.	./.	0/0	./.	./.	./.	./.	./.	./.	./.	./.	./.	./.	./.	./.	./.	./.	./.	./.	0/0	0/0	./.	./.	./.	./.	./.	./.	./.	./.	./.	./.	./.	./.	./.	./.	./.	./.	0/0	./.	./.	./.
CM038467	65524080	SCM038467_65524080	T	C	.	PASS	AC=2;AF=0.024;AN=82;DP=115;ExcessHet=0.0269;FS=0.000;InbreedingCoeff=0.3764;MLEAC=7;MLEAF=0.085;MQ=30.02;QD=21.22;SOR=0.693	GT	0/0	0/0	0/0	0/0	0/0	0/0	0/0	0/0	0/0	0/0	0/0	0/0	0/0	0/0	0/0	0/0	0/0	0/0	0/0	0/0	0/0	0/0	0/0	0/0	0/0	0/0	0/0	0/0	0/0	0/0	0/0	0/0	0/0	0/0	0/0	0/0	0/0	0/0	0/0	0/0	0/0	0/0	0/0	0/0	0/0	0/0	0/0	0/0	0/0	0/0	0/0	0/0	0/0	0/0	0/0	0/0	0/0	0/0	0/0	0/0	0/0	0/0	1/1	0/0	0/0	0/0	0/0	0/0	0/0	0/0	0/0	0/0	0/0	0/0	0/0	0/0	0/0	0/0	0/0	0/0	0/0	0/0	0/0	0/0	0/0	0/0	0/0	0/0	0/0	0/0	0/0	0/0	0/0	0/0	0/0	0/0	0/0	0/0	0/0	0/0	0/0	0/0	0/0	0/0	0/0	0/0	0/0	0/0	0/0	0/0	0/0	0/0	0/0	0/0	0/0	0/0	0/0	0/0	0/0	0/0	0/0	0/0	0/0	0/0	0/0	0/0	0/0	0/0	0/0	0/0	0/0	0/0	0/0	0/0	0/0	0/0	0/0	0/0	0/0	0/0	0/0	0/0	0/0	0/0	0/0	0/0	0/0	0/0	0/0	0/0	0/0	0/0	0/0	0/0	0/0	0/0	0/0	0/0	0/0	0/0	0/0	0/0	0/0	0/0	0/0	0/0
CM038467	65623077	SCM038467_65623077	A	G	.	PASS	AC=2;AF=0.034;AN=58;DP=76;ExcessHet=0.0383;FS=0.000;InbreedingCoeff=0.3607;MLEAC=10;MLEAF=0.172;MQ=31.00;QD=28.12;SOR=1.609	GT	0/0	0/0	0/0	0/0	0/0	0/0	0/0	0/0	0/0	0/0	0/0	0/0	./.	0/0	0/0	0/0	0/0	0/0	./.	./.	0/0	0/0	0/0	0/0	0/0	0/0	0/0	0/0	0/0	0/0	0/0	0/0	0/0	0/0	0/0	./.	0/0	./.	0/0	0/0	0/0	0/0	0/0	0/0	0/0	0/0	./.	0/0	0/0	0/0	0/0	0/0	./.	0/0	0/0	0/0	0/0	./.	0/0	0/0	0/0	0/0	0/0	0/0	0/0	0/0	0/0	0/0	0/0	0/0	0/0	0/0	0/0	0/0	0/0	0/0	0/0	0/0	0/0	0/0	0/0	0/0	0/0	0/0	0/0	0/0	0/0	0/0	0/0	0/0	0/0	0/0	0/0	0/0	0/0	0/0	0/0	1/1	0/0	0/0	./.	0/0	0/0	0/0	0/0	0/0	0/0	0/0	0/0	0/0	0/0	0/0	0/0	0/0	0/0	0/0	0/0	0/0	0/0	0/0	0/0	0/0	0/0	0/0	0/0	0/0	0/0	0/0	0/0	0/0	0/0	0/0	0/0	0/0	0/0	./.	./.	0/0	0/0	0/0	0/0	0/0	0/0	0/0	0/0	0/0	0/0	0/0	0/0	0/0	0/0	0/0	0/0	0/0	0/0	0/0	0/0	0/0	0/0	0/0	0/0	0/0	0/0	0/0	0/0	0/0
CM038467	66631074	SCM038467_66631074	C	T	.	PASS	AC=43;AF=0.860;AN=50;BaseQRankSum=0.00;DP=177;ExcessHet=0.0022;FS=0.000;InbreedingCoeff=0.3725;MLEAC=325;MLEAF=1.00;MQ=31.70;MQRankSum=-6.740e-01;QD=28.27;ReadPosRankSum=0.00;SOR=7.978	GT	1/1	1/1	1/1	1/1	1/1	1/1	1/1	1/1	1/1	1/1	1/1	1/1	1/1	1/1	1/1	1/1	1/1	1/1	./.	./.	1/1	1/1	1/1	1/1	1/1	1/1	1/1	1/1	1/1	1/1	1/1	1/1	1/1	1/1	1/1	0/0	1/1	1/1	./.	1/1	1/1	1/1	1/1	1/1	1/1	1/1	1/1	1/1	1/1	1/1	1/1	1/1	0/0	1/1	1/1	0/0	1/1	1/1	1/1	1/1	0/1	1/1	1/1	1/1	1/1	./.	1/1	1/1	1/1	1/1	1/1	./.	./.	1/1	1/1	1/1	1/1	1/1	1/1	1/1	1/1	1/1	1/1	1/1	1/1	1/1	1/1	1/1	1/1	1/1	1/1	1/1	1/1	1/1	1/1	1/1	1/1	1/1	1/1	./.	1/1	1/1	1/1	1/1	1/1	1/1	1/1	1/1	1/1	0/0	1/1	1/1	1/1	1/1	1/1	1/1	1/1	1/1	./.	1/1	1/1	1/1	1/1	1/1	1/1	1/1	1/1	1/1	1/1	1/1	1/1	1/1	1/1	1/1	1/1	1/1	./.	1/1	1/1	./.	1/1	1/1	1/1	1/1	1/1	1/1	./.	1/1	./.	1/1	1/1	1/1	./.	1/1	1/1	1/1	1/1	./.	./.	1/1	1/1	./.	./.	./.	1/1	1/1
CM038467	67039911	SCM038467_67039911	C	T	.	PASS	AC=2;AF=0.021;AN=94;DP=136;ExcessHet=0.0250;FS=0.000;InbreedingCoeff=0.3623;MLEAC=7;MLEAF=0.074;MQ=36.01;QD=35.67;SOR=2.303	GT	0/0	0/0	0/0	0/0	0/0	0/0	0/0	0/0	0/0	0/0	0/0	0/0	0/0	0/0	0/0	0/0	0/0	0/0	0/0	0/0	0/0	0/0	0/0	0/0	0/0	0/0	0/0	0/0	0/0	0/0	0/0	0/0	0/0	0/0	0/0	0/0	0/0	0/0	0/0	0/0	0/0	0/0	0/0	0/0	0/0	0/0	0/0	0/0	./.	0/0	0/0	0/0	0/0	0/0	0/0	0/0	0/0	0/0	0/0	0/0	0/0	0/0	0/0	0/0	0/0	0/0	0/0	0/0	0/0	0/0	0/0	0/0	0/0	0/0	0/0	0/0	0/0	0/0	0/0	0/0	0/0	0/0	0/0	0/0	0/0	0/0	0/0	0/0	0/0	0/0	0/0	0/0	0/0	0/0	0/0	0/0	0/0	0/0	0/0	0/0	0/0	0/0	1/1	0/0	0/0	0/0	0/0	0/0	0/0	0/0	0/0	0/0	0/0	0/0	0/0	0/0	0/0	0/0	0/0	0/0	0/0	0/0	0/0	0/0	0/0	0/0	0/0	0/0	0/0	0/0	0/0	0/0	0/0	0/0	0/0	0/0	0/0	0/0	0/0	0/0	0/0	0/0	0/0	0/0	0/0	0/0	0/0	0/0	0/0	0/0	0/0	0/0	0/0	0/0	0/0	0/0	0/0	0/0	0/0	0/0	0/0	0/0	0/0	0/0	0/0	0/0
CM038467	67079485	SCM038467_67079485	G	GTCC	.	PASS	AC=2;AF=0.017;AN=120;DP=481;ExcessHet=0.0203;FS=0.000;InbreedingCoeff=0.3934;MLEAC=5;MLEAF=0.042;MQ=30.00;QD=25.15;SOR=1.609	GT	0/0	0/0	0/0	0/0	0/0	0/0	0/0	0/0	0/0	0/0	0/0	0/0	0/0	0/0	0/0	0/0	0/0	0/0	0/0	0/0	0/0	0/0	0/0	0/0	0/0	0/0	0/0	0/0	0/0	0/0	0/0	0/0	0/0	0/0	0/0	0/0	0/0	0/0	0/0	0/0	0/0	0/0	0/0	0/0	0/0	0/0	0/0	0/0	0/0	0/0	0/0	0/0	0/0	0/0	0/0	0/0	0/0	./.	0/0	0/0	0/0	0/0	0/0	0/0	0/0	0/0	0/0	0/0	0/0	0/0	0/0	0/0	0/0	0/0	1/1	0/0	0/0	0/0	0/0	0/0	0/0	0/0	0/0	0/0	0/0	0/0	0/0	0/0	0/0	0/0	0/0	0/0	0/0	0/0	0/0	0/0	0/0	0/0	0/0	0/0	0/0	0/0	0/0	0/0	0/0	0/0	0/0	0/0	0/0	0/0	0/0	0/0	0/0	./.	0/0	0/0	0/0	0/0	0/0	0/0	0/0	0/0	./.	0/0	0/0	0/0	0/0	0/0	0/0	0/0	0/0	0/0	0/0	0/0	0/0	0/0	0/0	0/0	0/0	0/0	0/0	0/0	0/0	0/0	0/0	0/0	0/0	0/0	0/0	0/0	0/0	0/0	0/0	0/0	0/0	0/0	0/0	0/0	0/0	0/0	0/0	0/0	0/0	0/0	0/0	0/0
CM038467	67489038	SCM038467_67489038	C	T	.	PASS	AC=2;AF=9.174e-03;AN=218;DP=688;ExcessHet=0.0100;FS=0.000;InbreedingCoeff=0.4269;MLEAC=3;MLEAF=0.014;MQ=34.69;QD=15.05;SOR=0.223	GT	0/0	0/0	0/0	0/0	0/0	0/0	0/0	0/0	0/0	0/0	0/0	0/0	0/0	0/0	0/0	0/0	0/0	0/0	0/0	0/0	0/0	0/0	0/0	0/0	0/0	0/0	0/0	0/0	0/0	0/0	0/0	0/0	0/0	1/1	0/0	0/0	0/0	0/0	0/0	0/0	0/0	0/0	0/0	0/0	0/0	0/0	0/0	0/0	0/0	0/0	0/0	0/0	0/0	0/0	0/0	0/0	0/0	0/0	0/0	0/0	0/0	0/0	0/0	0/0	0/0	0/0	0/0	0/0	0/0	0/0	0/0	0/0	0/0	0/0	0/0	0/0	0/0	0/0	0/0	0/0	0/0	0/0	0/0	0/0	0/0	0/0	0/0	0/0	0/0	0/0	0/0	0/0	0/0	0/0	0/0	0/0	0/0	0/0	0/0	0/0	0/0	0/0	0/0	0/0	0/0	0/0	0/0	0/0	0/0	0/0	0/0	0/0	0/0	0/0	0/0	0/0	0/0	0/0	0/0	0/0	0/0	0/0	0/0	0/0	0/0	0/0	0/0	0/0	0/0	0/0	0/0	0/0	0/0	0/0	0/0	0/0	0/0	0/0	0/0	0/0	0/0	0/0	0/0	0/0	0/0	0/0	0/0	./.	0/0	0/0	0/0	0/0	0/0	0/0	0/0	0/0	0/0	0/0	0/0	0/0	0/0	0/0	0/0	0/0	0/0	0/0
CM038467	67711300	SCM038467_67711300	A	G	.	PASS	AC=1;AF=0.042;AN=24;BaseQRankSum=0.00;DP=53;ExcessHet=3.0103;FS=0.000;InbreedingCoeff=0.3468;MLEAC=12;MLEAF=0.500;MQ=39.00;MQRankSum=0.00;QD=17.51;ReadPosRankSum=-4.310e-01;SOR=1.609	GT	./.	./.	./.	./.	./.	./.	./.	0/0	./.	./.	./.	./.	./.	./.	./.	./.	./.	./.	./.	./.	0/0	./.	./.	./.	./.	./.	./.	0/1	./.	./.	./.	./.	./.	./.	0/0	./.	./.	./.	./.	./.	0/0	./.	./.	./.	./.	./.	./.	./.	./.	./.	./.	./.	./.	./.	./.	./.	./.	./.	./.	./.	./.	./.	./.	./.	./.	./.	0/0	./.	./.	./.	./.	./.	./.	./.	./.	./.	./.	./.	./.	./.	./.	./.	./.	./.	./.	./.	0/0	./.	./.	0/0	0/0	./.	0/0	./.	./.	./.	./.	./.	./.	./.	./.	./.	./.	./.	./.	./.	./.	./.	./.	./.	./.	./.	./.	./.	./.	./.	./.	./.	./.	0/0	./.	./.	./.	./.	./.	./.	./.	./.	./.	./.	./.	./.	./.	./.	./.	./.	./.	./.	./.	./.	./.	./.	./.	./.	./.	./.	./.	./.	./.	./.	./.	./.	./.	./.	./.	./.	./.	./.	0/0	./.	./.	./.	./.	./.	./.	./.
CM038467	68631990	SCM038467_68631990	A	G,T	.	PASS	AC=147,2;AF=0.980,0.013;AN=150;BaseQRankSum=0.00;DP=3859;ExcessHet=3.0103;FS=0.000;InbreedingCoeff=0.4970;MLEAC=406,3;MLEAF=1.00,0.020;MQ=32.68;MQRankSum=-2.321e+00;QD=31.50;ReadPosRankSum=2.51;SOR=0.627	GT	1/1	1/1	1/1	1/1	1/1	1/1	1/1	1/1	1/1	1/1	1/1	1/1	1/1	1/1	1/1	1/1	1/1	1/1	./.	1/1	1/1	1/1	1/1	1/1	1/1	1/1	1/1	1/1	1/1	1/1	1/1	1/1	1/1	1/1	1/1	./.	1/1	1/1	1/1	1/1	1/1	1/1	1/1	1/1	1/1	1/1	./.	1/1	1/1	1/1	0/1	1/1	./.	1/1	1/1	1/1	1/1	./.	1/1	1/1	1/1	1/1	1/1	1/1	1/1	1/1	1/1	1/1	1/1	1/1	1/1	1/1	1/1	1/1	1/1	1/1	1/1	1/1	1/1	1/1	1/1	1/1	1/1	1/1	1/1	1/1	1/1	1/1	1/1	1/1	1/1	1/1	1/1	1/1	1/1	1/1	1/1	2/2	1/1	1/1	./.	1/1	1/1	1/1	1/1	1/1	1/1	1/1	1/1	1/1	1/1	1/1	1/1	1/1	1/1	1/1	1/1	1/1	1/1	1/1	1/1	1/1	1/1	1/1	1/1	1/1	1/1	1/1	1/1	1/1	1/1	1/1	1/1	1/1	1/1	./.	1/1	1/1	1/1	1/1	1/1	1/1	1/1	1/1	1/1	1/1	1/1	1/1	1/1	1/1	1/1	1/1	1/1	1/1	1/1	1/1	1/1	1/1	1/1	1/1	1/1	1/1	1/1	1/1	1/1	1/1
CM038468	177600	SCM038468_177600	G	A	.	PASS	AC=4;AF=0.154;AN=26;DP=31;ExcessHet=0.0113;FS=0.000;InbreedingCoeff=0.3420;MLEAC=39;MLEAF=1.00;MQ=33.34;QD=23.42;SOR=3.258	GT	./.	./.	./.	0/0	./.	./.	0/0	./.	./.	0/0	1/1	./.	./.	./.	./.	./.	./.	./.	./.	./.	./.	./.	./.	./.	./.	0/0	./.	./.	./.	./.	./.	./.	./.	./.	./.	0/0	./.	0/0	./.	./.	./.	./.	./.	./.	./.	./.	./.	./.	./.	./.	./.	./.	./.	./.	./.	./.	./.	./.	./.	./.	./.	./.	./.	./.	./.	./.	./.	./.	./.	0/0	./.	./.	./.	./.	./.	./.	./.	./.	./.	./.	./.	./.	./.	./.	./.	./.	./.	./.	./.	./.	./.	./.	./.	./.	./.	./.	./.	./.	./.	./.	./.	./.	./.	./.	./.	./.	./.	./.	./.	./.	0/0	./.	./.	./.	./.	./.	0/0	./.	./.	0/0	./.	./.	./.	./.	0/0	./.	./.	./.	./.	./.	./.	./.	./.	./.	./.	./.	./.	./.	./.	./.	./.	./.	./.	./.	./.	./.	./.	./.	./.	./.	./.	./.	./.	./.	./.	./.	./.	./.	./.	./.	./.	./.	./.	./.	./.	./.
CM038468	291044	SCM038468_291044	C	T	.	PASS	AC=12;AF=0.095;AN=126;DP=591;ExcessHet=0.0000;FS=0.000;InbreedingCoeff=0.4436;MLEAC=33;MLEAF=0.262;MQ=35.90;QD=32.72;SOR=0.846	GT	0/0	./.	1/1	0/0	0/0	0/0	./.	0/0	0/0	0/0	0/0	./.	./.	./.	0/0	0/0	0/0	./.	./.	0/0	0/0	./.	0/0	0/0	0/0	./.	0/0	0/0	0/0	0/0	./.	./.	./.	./.	1/1	./.	./.	./.	./.	./.	0/0	0/0	0/0	./.	./.	0/0	./.	1/1	./.	0/0	0/0	0/0	0/0	0/0	./.	./.	0/0	./.	./.	./.	0/0	0/0	./.	./.	./.	0/0	./.	0/0	./.	0/0	1/1	./.	./.	./.	./.	./.	0/0	0/0	./.	./.	./.	./.	0/0	./.	0/0	0/0	./.	0/0	0/0	0/0	0/0	./.	0/0	0/0	0/0	0/0	./.	./.	./.	0/0	0/0	0/0	0/0	./.	./.	0/0	0/0	./.	0/0	0/0	./.	./.	./.	./.	./.	./.	./.	./.	0/0	./.	./.	./.	./.	./.	0/0	./.	./.	./.	./.	0/0	./.	0/0	./.	./.	./.	0/0	./.	0/0	./.	./.	./.	./.	0/0	0/0	0/0	0/0	./.	0/0	./.	0/0	./.	0/0	./.	1/1	0/0	./.	0/0	./.	./.	0/0	0/0	0/0	0/0	0/0	./.	1/1
CM038468	293223	SCM038468_293223	T	C	.	PASS	AC=2;AF=0.100;AN=20;DP=38;ExcessHet=0.1158;FS=0.000;InbreedingCoeff=0.3484;MLEAC=32;MLEAF=1.00;MQ=32.74;QD=29.19;SOR=3.912	GT	0/0	./.	./.	./.	./.	./.	./.	./.	./.	./.	0/0	./.	./.	./.	./.	./.	./.	./.	./.	./.	./.	./.	./.	./.	0/0	./.	./.	./.	./.	./.	./.	./.	./.	./.	0/0	./.	./.	./.	./.	./.	./.	./.	./.	./.	./.	./.	./.	./.	./.	./.	./.	./.	./.	./.	./.	./.	./.	./.	./.	./.	1/1	./.	0/0	./.	./.	./.	./.	./.	./.	./.	./.	./.	./.	./.	./.	./.	./.	./.	./.	./.	./.	./.	./.	./.	./.	./.	./.	./.	./.	./.	./.	./.	./.	./.	./.	0/0	./.	./.	./.	./.	./.	./.	./.	./.	./.	./.	./.	./.	./.	./.	./.	0/0	./.	./.	./.	./.	./.	./.	./.	./.	0/0	./.	./.	./.	./.	./.	./.	./.	./.	./.	./.	./.	./.	./.	./.	0/0	./.	./.	./.	./.	./.	./.	./.	./.	./.	./.	./.	./.	./.	./.	./.	./.	./.	./.	./.	./.	./.	./.	./.	./.	./.	./.	./.	./.	./.	./.
CM038468	317201	SCM038468_317201	C	T	.	PASS	AC=2;AF=0.077;AN=26;DP=83;ExcessHet=0.0877;FS=0.000;InbreedingCoeff=0.3579;MLEAC=19;MLEAF=0.731;MQ=34.77;QD=28.76;SOR=1.609	GT	0/0	./.	./.	./.	./.	0/0	./.	./.	./.	./.	0/0	./.	./.	./.	0/0	./.	./.	./.	./.	0/0	0/0	./.	./.	0/0	./.	0/0	0/0	./.	./.	./.	./.	./.	./.	./.	./.	./.	./.	./.	./.	./.	./.	./.	./.	./.	./.	./.	./.	./.	./.	./.	./.	./.	./.	./.	./.	./.	./.	./.	./.	./.	./.	./.	./.	./.	./.	./.	./.	./.	0/0	./.	./.	./.	./.	./.	./.	./.	./.	./.	./.	./.	./.	./.	0/0	./.	./.	./.	./.	./.	./.	./.	1/1	./.	./.	./.	./.	./.	./.	./.	./.	./.	./.	./.	./.	./.	./.	./.	./.	./.	./.	./.	./.	./.	./.	./.	./.	./.	./.	./.	./.	./.	./.	./.	./.	./.	./.	./.	./.	./.	./.	./.	./.	./.	./.	0/0	./.	./.	./.	./.	./.	./.	./.	./.	./.	./.	./.	./.	./.	./.	./.	./.	./.	./.	./.	./.	./.	./.	./.	./.	./.	./.	./.	./.	./.	./.	./.	./.
CM038468	330535	SCM038468_330535	T	TGAG	.	PASS	AC=2;AF=0.056;AN=36;DP=230;ExcessHet=0.0625;FS=0.000;InbreedingCoeff=0.3524;MLEAC=19;MLEAF=0.528;MQ=29.40;QD=31.67;SOR=1.022	GT	0/0	0/0	0/0	0/0	0/0	0/0	0/0	0/0	0/0	0/0	0/0	0/0	0/0	0/0	0/0	0/0	0/0	0/0	0/0	0/0	0/0	0/0	0/0	1/1	0/0	0/0	0/0	0/0	0/0	0/0	0/0	0/0	0/0	0/0	0/0	./.	0/0	0/0	0/0	0/0	0/0	0/0	0/0	0/0	0/0	0/0	0/0	0/0	./.	0/0	0/0	0/0	0/0	0/0	0/0	0/0	0/0	0/0	0/0	0/0	0/0	0/0	0/0	0/0	0/0	0/0	0/0	0/0	0/0	0/0	0/0	0/0	0/0	./.	./.	0/0	./.	0/0	0/0	./.	0/0	0/0	./.	./.	0/0	0/0	0/0	0/0	0/0	0/0	0/0	0/0	0/0	0/0	0/0	0/0	0/0	0/0	0/0	0/0	0/0	0/0	0/0	0/0	0/0	0/0	0/0	0/0	0/0	0/0	0/0	0/0	0/0	./.	0/0	0/0	0/0	./.	0/0	0/0	0/0	0/0	./.	0/0	./.	0/0	0/0	0/0	0/0	0/0	./.	0/0	0/0	0/0	0/0	0/0	0/0	0/0	./.	./.	0/0	0/0	0/0	0/0	0/0	0/0	./.	./.	./.	./.	0/0	0/0	0/0	0/0	0/0	0/0	0/0	0/0	./.	./.	./.	./.	./.	0/0	./.	0/0
CM038468	469867	SCM038468_469867	C	T	.	PASS	AC=4;AF=0.021;AN=188;BaseQRankSum=0.00;DP=1000;ExcessHet=0.0710;FS=0.000;InbreedingCoeff=0.4615;MLEAC=7;MLEAF=0.037;MQ=36.46;MQRankSum=-1.297e+00;QD=4.61;ReadPosRankSum=-1.130e+00;SOR=0.394	GT	0/0	0/0	0/0	0/0	0/0	0/0	./.	1/1	./.	0/0	0/0	0/0	./.	0/0	./.	0/0	0/0	0/0	0/0	./.	0/0	0/0	0/0	0/0	0/1	0/0	0/0	0/0	0/0	0/0	0/0	0/0	0/0	./.	0/0	0/0	./.	0/0	./.	0/0	0/0	0/0	0/0	0/0	./.	0/0	0/0	0/0	./.	0/0	0/0	0/0	./.	0/0	0/0	0/0	0/0	0/0	0/0	0/0	0/0	0/0	0/0	./.	0/0	0/0	0/0	0/0	0/0	0/0	0/0	0/0	./.	./.	0/0	./.	0/0	0/0	./.	./.	./.	0/0	./.	0/0	0/0	0/0	0/0	0/0	0/0	0/0	0/0	0/0	0/0	0/0	0/0	0/0	0/0	0/0	0/0	./.	0/0	0/0	0/0	0/0	0/0	0/0	0/0	./.	0/0	0/0	0/0	0/0	./.	0/0	0/0	0/0	0/0	0/0	0/0	0/0	0/0	./.	0/0	0/0	0/1	0/0	0/0	0/0	0/0	0/0	0/0	0/0	0/0	0/0	0/0	./.	./.	0/0	0/0	0/0	0/0	0/0	0/0	0/0	0/0	0/0	0/0	0/0	./.	0/0	0/0	0/0	./.	0/0	./.	0/0	0/0	./.	0/0	0/0	0/0	0/0	0/0	0/0	0/0	0/0
CM038468	1006883	SCM038468_1006883	G	C	.	PASS	AC=2;AF=0.014;AN=142;DP=143;ExcessHet=0.0159;FS=0.000;InbreedingCoeff=0.3586;MLEAC=5;MLEAF=0.035;MQ=36.00;QD=29.60;SOR=1.609	GT	./.	./.	0/0	0/0	./.	./.	./.	./.	./.	./.	./.	./.	./.	./.	./.	0/0	./.	0/0	./.	./.	0/0	0/0	0/0	0/0	0/0	./.	./.	./.	./.	./.	0/0	0/0	0/0	./.	0/0	./.	0/0	0/0	./.	0/0	0/0	0/0	0/0	0/0	./.	0/0	./.	0/0	0/0	./.	0/0	0/0	./.	0/0	0/0	0/0	0/0	./.	0/0	0/0	0/0	./.	0/0	./.	0/0	./.	0/0	./.	./.	./.	./.	./.	./.	0/0	./.	./.	./.	./.	./.	./.	0/0	0/0	0/0	0/0	./.	./.	./.	0/0	./.	./.	./.	0/0	./.	./.	./.	./.	0/0	./.	0/0	./.	./.	./.	0/0	0/0	0/0	0/0	./.	0/0	./.	./.	./.	./.	./.	1/1	./.	./.	./.	0/0	./.	./.	./.	./.	./.	./.	./.	./.	./.	0/0	./.	0/0	./.	./.	0/0	./.	./.	./.	./.	./.	./.	./.	0/0	0/0	./.	0/0	0/0	0/0	./.	0/0	./.	0/0	0/0	./.	./.	./.	./.	./.	./.	./.	./.	0/0	0/0	./.	0/0	0/0	0/0	./.
CM038468	1037434	SCM038468_1037434	G	A	.	PASS	AC=2;AF=0.033;AN=60;DP=143;ExcessHet=0.0383;FS=0.000;InbreedingCoeff=0.3723;MLEAC=9;MLEAF=0.150;MQ=33.68;QD=31.23;SOR=0.693	GT	0/0	0/0	0/0	0/0	0/0	0/0	0/0	0/0	0/0	0/0	0/0	0/0	0/0	0/0	0/0	0/0	0/0	0/0	0/0	0/0	0/0	0/0	0/0	0/0	0/0	0/0	0/0	0/0	0/0	0/0	0/0	0/0	0/0	0/0	0/0	./.	0/0	0/0	0/0	0/0	0/0	0/0	0/0	0/0	0/0	0/0	0/0	0/0	0/0	0/0	0/0	0/0	0/0	0/0	0/0	0/0	0/0	0/0	0/0	0/0	0/0	0/0	0/0	1/1	0/0	0/0	0/0	0/0	0/0	0/0	0/0	0/0	0/0	0/0	0/0	0/0	0/0	0/0	0/0	0/0	0/0	0/0	0/0	0/0	0/0	0/0	0/0	0/0	0/0	0/0	0/0	0/0	0/0	0/0	0/0	0/0	0/0	0/0	0/0	0/0	0/0	0/0	0/0	0/0	0/0	0/0	0/0	0/0	0/0	0/0	0/0	0/0	0/0	0/0	0/0	0/0	0/0	0/0	0/0	0/0	0/0	0/0	0/0	0/0	0/0	0/0	0/0	0/0	0/0	0/0	0/0	0/0	0/0	0/0	0/0	0/0	0/0	0/0	0/0	0/0	0/0	0/0	0/0	0/0	0/0	0/0	0/0	0/0	0/0	0/0	0/0	0/0	0/0	0/0	0/0	0/0	0/0	0/0	0/0	0/0	0/0	0/0	0/0	0/0	0/0	0/0
CM038468	1342530	SCM038468_1342530	G	A	.	PASS	AC=2;AF=0.100;AN=20;DP=79;ExcessHet=0.1158;FS=0.000;InbreedingCoeff=0.3567;MLEAC=33;MLEAF=1.00;MQ=28.63;QD=28.27;SOR=0.976	GT	./.	./.	./.	./.	./.	0/0	./.	./.	./.	./.	./.	./.	./.	./.	./.	./.	./.	./.	./.	0/0	./.	./.	./.	./.	./.	0/0	0/0	./.	./.	./.	./.	./.	./.	./.	./.	./.	./.	0/0	./.	./.	./.	./.	./.	./.	./.	./.	./.	./.	./.	./.	./.	./.	0/0	./.	./.	./.	./.	./.	0/0	./.	./.	./.	./.	./.	./.	./.	./.	./.	./.	./.	./.	./.	./.	./.	./.	./.	./.	./.	./.	./.	./.	./.	./.	./.	./.	./.	./.	0/0	./.	./.	./.	./.	./.	./.	./.	./.	./.	./.	./.	./.	./.	./.	./.	./.	./.	./.	./.	./.	./.	./.	./.	./.	./.	./.	./.	./.	./.	./.	./.	./.	./.	./.	./.	0/0	./.	./.	./.	./.	./.	./.	./.	./.	1/1	./.	./.	./.	./.	./.	./.	./.	./.	./.	./.	./.	./.	./.	./.	./.	./.	./.	./.	./.	./.	./.	./.	./.	./.	./.	./.	./.	./.	./.	./.	./.	./.	./.
CM038468	2012043	SCM038468_2012043	C	CGTT	.	PASS	AC=41,16,6;AF=0.488,0.190,0.071;AN=84;BaseQRankSum=0.00;DP=312;ExcessHet=0.0001;FS=0.000;InbreedingCoeff=0.4043;MLEAC=209,64,23;MLEAF=1.00,0.762,0.274;MQ=32.36;MQRankSum=0.842;QD=28.04;ReadPosRankSum=-9.670e-01;SOR=0.620	GT	1/1	0/0	0/0	0/0	./.	1/1	./.	1/1	1/1	1/1	1/1	0/0	./.	./.	0/0	0/1	./.	./.	./.	./.	0/1	1/1	1/1	0/1	./.	1/1	1/1	0/0	./.	1/1	0/1	0/0	0/0	./.	./.	./.	./.	./.	./.	0/0	1/1	1/1	0/0	1/1	./.	0/1	./.	0/0	0/0	0/0	0/0	1/1	0/0	1/1	./.	1/1	0/1	./.	./.	./.	./.	./.	./.	./.	./.	1/1	1/1	0/0	0/0	./.	1/1	./.	./.	./.	./.	./.	0/1	./.	./.	./.	./.	./.	1/1	./.	./.	1/1	1/1	0/0	./.	1/1	1/1	0/0	0/1	0/0	1/1	1/1	./.	./.	./.	0/0	0/0	1/1	1/1	./.	./.	1/1	./.	./.	0/0	1/1	1/1	0/0	./.	./.	./.	./.	1/1	1/1	./.	./.	./.	./.	1/1	./.	./.	./.	./.	./.	./.	1/1	./.	./.	./.	./.	./.	0/0	./.	1/1	./.	./.	1/1	./.	1/1	./.	./.	./.	./.	./.	./.	1/1	./.	1/1	./.	./.	./.	0/0	./.	./.	./.	0/0	./.	1/1	0/0	./.	./.	0/0
CM038468	3479770	SCM038468_3479770	C	G	.	PASS	AC=4;AF=0.182;AN=22;DP=74;ExcessHet=0.0164;FS=0.000;InbreedingCoeff=0.3531;MLEAC=42;MLEAF=1.00;MQ=31.54;QD=32.94;SOR=0.693	GT	./.	./.	./.	./.	./.	./.	1/1	./.	./.	./.	./.	./.	./.	./.	./.	./.	./.	./.	./.	./.	./.	./.	./.	1/1	./.	./.	0/0	./.	./.	./.	./.	./.	./.	./.	./.	./.	./.	./.	./.	./.	./.	./.	./.	./.	./.	./.	./.	./.	./.	./.	./.	./.	./.	./.	0/0	./.	./.	./.	./.	./.	./.	./.	./.	0/0	./.	0/0	./.	./.	./.	./.	./.	./.	./.	./.	./.	./.	./.	./.	./.	./.	./.	./.	./.	./.	./.	0/0	./.	./.	./.	./.	0/0	./.	./.	./.	./.	./.	./.	./.	./.	0/0	./.	./.	./.	./.	./.	./.	./.	0/0	./.	./.	./.	./.	./.	./.	./.	./.	./.	./.	./.	./.	./.	./.	./.	./.	./.	./.	./.	./.	./.	./.	./.	./.	./.	./.	./.	./.	./.	./.	./.	./.	./.	./.	./.	./.	./.	0/0	./.	./.	./.	./.	./.	./.	./.	./.	./.	./.	./.	./.	./.	./.	./.	./.	./.	./.	./.	./.
CM038468	4955900	SCM038468_4955900	G	A	.	PASS	AC=24;AF=0.857;AN=28;DP=63;ExcessHet=0.0097;FS=0.000;InbreedingCoeff=0.3609;MLEAC=278;MLEAF=1.00;MQ=36.52;QD=32.18;SOR=7.701	GT	./.	./.	./.	0/0	./.	./.	./.	./.	./.	./.	./.	./.	./.	./.	./.	./.	./.	./.	./.	./.	1/1	./.	./.	./.	./.	./.	1/1	./.	./.	1/1	./.	0/0	./.	./.	./.	./.	./.	./.	./.	./.	./.	./.	./.	./.	./.	./.	./.	./.	./.	./.	./.	./.	./.	./.	./.	./.	./.	./.	./.	./.	./.	./.	1/1	./.	./.	./.	1/1	./.	./.	1/1	./.	./.	./.	./.	./.	./.	./.	1/1	./.	./.	./.	./.	./.	./.	./.	./.	1/1	./.	./.	./.	./.	1/1	1/1	./.	./.	./.	./.	./.	./.	./.	./.	./.	./.	./.	./.	./.	./.	./.	./.	./.	./.	./.	./.	./.	1/1	./.	./.	./.	./.	./.	./.	./.	./.	./.	./.	./.	./.	./.	./.	./.	./.	./.	./.	./.	./.	./.	./.	./.	./.	./.	1/1	./.	./.	./.	./.	./.	./.	./.	./.	./.	./.	./.	./.	./.	./.	./.	./.	./.	./.	./.	./.	./.	./.	./.	./.	./.
CM038468	4957308	SCM038468_4957308	T	C	.	PASS	AC=18;AF=0.900;AN=20;DP=75;ExcessHet=0.1158;FS=0.000;InbreedingCoeff=0.3513;MLEAC=252;MLEAF=1.00;MQ=36.22;QD=29.76;SOR=6.804	GT	./.	./.	./.	./.	./.	./.	./.	./.	./.	./.	./.	./.	./.	./.	./.	./.	./.	./.	./.	./.	./.	./.	./.	1/1	./.	./.	./.	./.	./.	./.	./.	0/0	./.	./.	./.	./.	./.	./.	./.	./.	./.	./.	./.	./.	./.	./.	./.	./.	./.	./.	./.	./.	./.	./.	./.	./.	./.	./.	./.	./.	./.	./.	./.	./.	./.	./.	./.	./.	./.	1/1	./.	./.	./.	./.	./.	./.	./.	1/1	./.	./.	./.	./.	./.	./.	./.	1/1	1/1	./.	./.	./.	./.	./.	./.	./.	./.	./.	./.	./.	./.	./.	./.	./.	./.	./.	./.	./.	./.	./.	./.	./.	./.	./.	./.	./.	1/1	./.	1/1	./.	./.	./.	./.	./.	./.	./.	1/1	./.	./.	./.	./.	./.	./.	./.	./.	./.	./.	./.	./.	./.	./.	./.	1/1	./.	./.	./.	./.	./.	./.	./.	./.	./.	./.	./.	./.	./.	./.	./.	./.	./.	./.	./.	./.	./.	./.	./.	./.	./.
CM038468	5090354	SCM038468_5090354	A	G	.	PASS	AC=8;AF=0.364;AN=22;DP=111;ExcessHet=0.0022;FS=0.000;InbreedingCoeff=0.3541;MLEAC=91;MLEAF=1.00;MQ=27.96;QD=29.53;SOR=1.022	GT	1/1	./.	./.	./.	./.	./.	./.	0/0	./.	./.	./.	./.	./.	./.	./.	./.	./.	./.	./.	./.	./.	./.	./.	./.	./.	./.	0/0	./.	./.	./.	0/0	./.	./.	./.	./.	./.	./.	./.	./.	./.	./.	./.	./.	./.	./.	1/1	./.	./.	./.	./.	./.	./.	0/0	./.	./.	./.	./.	./.	./.	./.	./.	./.	./.	./.	./.	./.	./.	./.	./.	./.	./.	./.	./.	./.	./.	./.	./.	./.	./.	./.	./.	./.	./.	./.	./.	./.	./.	./.	./.	./.	1/1	./.	./.	./.	./.	./.	./.	./.	./.	0/0	./.	./.	./.	./.	./.	./.	./.	./.	./.	0/0	./.	0/0	./.	./.	./.	./.	./.	./.	./.	./.	./.	./.	./.	./.	./.	./.	./.	./.	./.	./.	./.	./.	./.	./.	./.	./.	./.	./.	./.	./.	./.	./.	./.	./.	./.	1/1	./.	./.	./.	./.	./.	./.	./.	./.	./.	./.	./.	./.	./.	./.	./.	./.	./.	./.	./.	./.
CM038468	5329862	SCM038468_5329862	C	T	.	PASS	AC=2;AF=0.091;AN=22;DP=99;ExcessHet=0.1047;FS=0.000;InbreedingCoeff=0.3447;MLEAC=28;MLEAF=1.00;MQ=32.22;QD=31.15;SOR=1.022	GT	./.	./.	./.	./.	./.	./.	./.	./.	./.	./.	./.	./.	./.	./.	./.	./.	./.	./.	./.	./.	0/0	./.	./.	./.	./.	0/0	./.	./.	./.	./.	./.	./.	./.	0/0	./.	./.	./.	./.	./.	./.	./.	./.	./.	./.	./.	./.	./.	./.	./.	./.	./.	0/0	./.	./.	./.	1/1	./.	0/0	./.	0/0	./.	0/0	./.	./.	./.	./.	./.	./.	./.	./.	./.	0/0	./.	./.	./.	./.	./.	./.	./.	./.	./.	./.	./.	./.	./.	./.	./.	./.	./.	./.	./.	0/0	./.	./.	./.	./.	./.	./.	./.	./.	./.	0/0	./.	./.	./.	./.	./.	./.	./.	./.	./.	./.	./.	./.	./.	./.	./.	./.	./.	./.	./.	./.	./.	./.	./.	./.	./.	./.	./.	./.	./.	./.	./.	./.	./.	./.	./.	./.	./.	./.	./.	./.	./.	./.	./.	./.	./.	./.	./.	./.	./.	./.	./.	./.	./.	./.	./.	./.	./.	./.	./.	./.	./.	./.	./.	./.
CM038468	6037248	SCM038468_6037248	G	T	.	PASS	AC=1;AF=2.994e-03;AN=334;BaseQRankSum=1.15;DP=3542;ExcessHet=3.0103;FS=0.000;InbreedingCoeff=0.2979;MLEAC=2;MLEAF=5.988e-03;MQ=33.88;MQRankSum=1.15;QD=19.26;ReadPosRankSum=0.00;SOR=0.495	GT	0/0	0/0	0/0	0/0	0/0	0/0	0/0	0/0	./.	0/0	0/0	0/0	0/0	./.	0/0	0/0	0/1	0/0	0/0	0/0	0/0	0/0	0/0	0/0	0/0	0/0	0/0	0/0	0/0	0/0	0/0	0/0	0/0	0/0	0/0	0/0	0/0	0/0	0/0	0/0	0/0	0/0	0/0	0/0	0/0	0/0	0/0	0/0	0/0	0/0	0/0	0/0	0/0	0/0	0/0	0/0	0/0	0/0	0/0	0/0	0/0	0/0	0/0	0/0	0/0	0/0	0/0	0/0	0/0	0/0	0/0	0/0	0/0	0/0	0/0	0/0	0/0	0/0	0/0	0/0	0/0	0/0	0/0	0/0	0/0	0/0	0/0	0/0	0/0	0/0	0/0	0/0	0/0	0/0	0/0	0/0	0/0	0/0	0/0	0/0	0/0	0/0	0/0	0/0	0/0	0/0	0/0	0/0	0/0	0/0	0/0	0/0	0/0	./.	0/0	./.	0/0	0/0	0/0	0/0	0/0	0/0	0/0	0/0	0/0	0/0	0/0	0/0	0/0	0/0	0/0	0/0	0/0	0/0	0/0	0/0	0/0	0/0	0/0	0/0	0/0	0/0	0/0	0/0	0/0	0/0	0/0	0/0	0/0	0/0	0/0	0/0	0/0	0/0	0/0	0/0	0/0	0/0	0/0	0/0	./.	0/0	0/0	0/0	0/0	0/0
CM038468	6054517	SCM038468_6054517	A	G	.	PASS	AC=11;AF=0.122;AN=90;BaseQRankSum=0.674;DP=153;ExcessHet=0.0000;FS=0.000;InbreedingCoeff=0.3317;MLEAC=51;MLEAF=0.567;MQ=37.87;MQRankSum=0.674;QD=32.00;ReadPosRankSum=0.674;SOR=1.179	GT	0/0	0/0	0/0	0/0	0/0	1/1	0/0	0/0	0/0	0/0	0/0	0/0	0/0	./.	0/0	0/0	0/0	0/0	./.	0/0	1/1	0/0	0/0	0/0	0/0	0/0	0/0	0/0	0/0	0/0	0/0	0/1	0/0	0/0	0/0	0/0	0/0	0/0	./.	0/0	0/0	1/1	0/0	0/0	./.	0/0	0/0	0/0	0/0	0/0	0/0	0/0	0/0	0/0	0/0	0/0	0/0	0/0	0/0	0/0	0/0	0/0	0/0	0/0	0/0	0/0	0/0	0/0	0/0	0/0	0/0	0/0	0/0	0/0	0/0	0/0	0/0	./.	0/0	0/0	0/0	./.	0/0	0/0	0/0	0/0	0/0	0/0	1/1	0/0	0/0	0/0	0/0	0/0	0/0	0/0	0/0	0/0	0/0	./.	0/0	0/0	0/0	0/0	0/0	0/0	0/0	0/0	1/1	0/0	0/0	0/0	./.	./.	0/0	0/0	0/0	0/0	0/0	0/0	0/0	./.	./.	0/0	0/0	0/0	0/0	0/0	0/0	0/0	0/0	0/0	0/0	0/0	0/0	0/0	0/0	0/0	0/0	0/0	0/0	0/0	0/0	0/0	0/0	0/0	0/0	0/0	0/0	0/0	0/0	0/0	./.	0/0	0/0	0/0	0/0	0/0	0/0	0/0	./.	./.	./.	0/0	0/0	0/0
CM038468	6262063	SCM038468_6262063	A	G	.	PASS	AC=12;AF=0.273;AN=44;DP=345;ExcessHet=0.0000;FS=0.000;InbreedingCoeff=0.3483;MLEAC=108;MLEAF=1.00;MQ=28.84;QD=33.37;SOR=1.022	GT	0/0	0/0	1/1	0/0	0/0	0/0	0/0	0/0	0/0	0/0	0/0	0/0	0/0	0/0	0/0	0/0	1/1	0/0	0/0	0/0	0/0	0/0	1/1	0/0	0/0	0/0	0/0	0/0	0/0	0/0	0/0	0/0	0/0	0/0	0/0	./.	0/0	0/0	0/0	0/0	0/0	0/0	0/0	0/0	0/0	0/0	0/0	0/0	0/0	0/0	0/0	0/0	0/0	0/0	0/0	0/0	0/0	0/0	0/0	0/0	0/0	0/0	0/0	0/0	0/0	0/0	0/0	0/0	0/0	0/0	0/0	0/0	0/0	0/0	0/0	0/0	0/0	1/1	0/0	0/0	0/0	0/0	0/0	0/0	0/0	0/0	0/0	1/1	1/1	0/0	0/0	1/1	1/1	0/0	0/0	0/0	0/0	0/0	1/1	0/0	0/0	0/0	0/0	0/0	0/0	0/0	1/1	0/0	0/0	0/0	0/0	0/0	0/0	0/0	0/0	0/0	0/0	0/0	0/0	0/0	0/0	0/0	0/0	0/0	0/0	0/0	0/0	0/0	0/0	0/0	0/0	0/0	0/0	0/0	0/0	0/0	0/0	0/0	0/0	0/0	0/0	0/0	0/0	0/0	0/0	0/0	0/0	0/0	0/0	0/0	0/0	0/0	0/0	0/0	0/0	0/0	0/0	0/0	0/0	0/0	0/0	0/0	0/0	0/0	0/0	0/0
CM038468	7794300	SCM038468_7794300	C	CA	.	PASS	AC=6;AF=0.200;AN=30;DP=105;ExcessHet=0.0048;FS=0.000;InbreedingCoeff=0.3334;MLEAC=89;MLEAF=1.00;MQ=27.44;QD=22.75;SOR=2.985	GT	0/0	0/0	0/0	0/0	0/0	0/0	0/0	0/0	0/0	0/0	0/0	0/0	0/0	0/0	0/0	0/0	0/0	0/0	0/0	0/0	0/0	0/0	0/0	0/0	0/0	0/0	1/1	0/0	0/0	0/0	0/0	0/0	1/1	0/0	0/0	0/0	0/0	0/0	0/0	0/0	0/0	0/0	0/0	0/0	0/0	0/0	0/0	0/0	0/0	0/0	1/1	0/0	0/0	0/0	0/0	0/0	0/0	0/0	0/0	0/0	0/0	0/0	0/0	0/0	0/0	0/0	0/0	0/0	0/0	0/0	0/0	0/0	0/0	0/0	0/0	0/0	0/0	0/0	0/0	0/0	0/0	0/0	0/0	0/0	0/0	0/0	0/0	0/0	0/0	0/0	0/0	0/0	0/0	0/0	0/0	0/0	0/0	0/0	0/0	0/0	0/0	0/0	0/0	0/0	0/0	0/0	0/0	0/0	0/0	0/0	0/0	0/0	0/0	0/0	0/0	0/0	0/0	0/0	0/0	0/0	0/0	0/0	0/0	0/0	0/0	0/0	0/0	0/0	0/0	0/0	0/0	0/0	0/0	0/0	0/0	0/0	0/0	0/0	0/0	0/0	0/0	0/0	0/0	0/0	0/0	0/0	0/0	0/0	0/0	0/0	0/0	0/0	0/0	0/0	0/0	0/0	0/0	0/0	0/0	0/0	0/0	0/0	0/0	0/0	0/0	0/0
CM038468	8568123	SCM038468_8568123	C	T	.	PASS	AC=34;AF=0.395;AN=86;DP=338;ExcessHet=0.0000;FS=0.000;InbreedingCoeff=0.4212;MLEAC=170;MLEAF=1.00;MQ=24.33;QD=31.48;SOR=9.766	GT	0/0	./.	1/1	1/1	./.	1/1	./.	1/1	./.	./.	./.	0/0	./.	./.	./.	./.	1/1	./.	./.	./.	./.	./.	1/1	./.	./.	./.	./.	1/1	1/1	./.	1/1	1/1	./.	1/1	1/1	./.	1/1	./.	./.	0/0	0/0	./.	1/1	0/0	1/1	0/0	1/1	1/1	1/1	./.	0/0	1/1	./.	1/1	1/1	./.	1/1	0/0	0/0	0/0	./.	1/1	1/1	./.	./.	./.	./.	1/1	./.	./.	./.	./.	./.	./.	./.	./.	1/1	./.	./.	./.	./.	./.	1/1	./.	0/0	./.	0/0	0/0	0/0	0/0	./.	./.	1/1	0/0	1/1	0/0	./.	1/1	./.	./.	./.	1/1	./.	./.	./.	./.	./.	0/0	./.	./.	./.	./.	./.	./.	./.	./.	./.	./.	./.	./.	./.	./.	./.	./.	./.	./.	./.	./.	1/1	0/0	1/1	./.	./.	1/1	./.	1/1	./.	./.	./.	./.	./.	1/1	./.	1/1	0/0	0/0	0/0	./.	./.	./.	1/1	./.	./.	1/1	0/0	./.	./.	0/0	./.	1/1	./.	./.	1/1	./.	0/0	1/1
CM038468	8836738	SCM038468_8836738	C	CTTG	.	PASS	AC=28;AF=0.609;AN=46;DP=370;ExcessHet=8.9104;FS=2.260;InbreedingCoeff=0.2696;MLEAC=224;MLEAF=1.00;MQ=32.02;MQRankSum=-1.425e+00;QD=19.43;ReadPosRankSum=-1.599e+00;SOR=0.641	GT	0/1	0/1	0/1	0/1	1/1	0/1	0/1	0/1	0/1	0/1	0/1	0/1	0/1	./.	1/1	1/1	0/1	./.	./.	0/1	0/1	0/1	1/1	0/1	0/1	0/1	0/1	0/1	0/1	0/1	0/1	0/1	0/1	./.	0/1	0/1	1/1	0/1	1/1	1/1	1/1	1/1	0/1	0/1	./.	0/1	0/1	0/0	1/1	0/1	1/1	0/1	./.	0/1	0/1	0/1	0/1	0/1	0/1	0/1	0/1	1/1	1/1	0/1	1/1	0/1	0/1	0/1	0/1	0/1	0/1	0/1	./.	0/1	0/1	0/1	0/1	0/1	./.	0/1	0/1	0/1	0/1	0/1	1/1	0/1	0/1	0/1	0/0	0/1	0/1	0/1	0/1	0/1	0/1	0/1	0/1	1/1	0/1	0/1	0/1	0/1	0/1	0/1	1/1	0/1	0/0	0/1	0/1	0/1	0/1	0/1	0/1	0/1	0/1	0/1	1/1	0/1	0/1	0/1	0/1	0/1	0/1	0/1	0/1	0/1	1/1	0/1	0/1	0/1	0/1	0/1	0/1	0/1	0/1	0/1	./.	1/1	0/1	0/1	0/1	0/1	0/1	0/1	0/1	0/1	0/1	0/1	./.	0/1	0/1	0/1	0/1	0/1	0/1	0/1	0/1	0/1	0/1	0/1	0/1	0/1	1/1	1/1	0/1	./.
CM038468	9215293	SCM038468_9215293	A	G	.	PASS	AC=1;AF=0.038;AN=26;BaseQRankSum=-2.820e-01;DP=51;ExcessHet=3.0103;FS=0.000;InbreedingCoeff=0.3433;MLEAC=15;MLEAF=0.577;MQ=37.68;MQRankSum=-2.200e+00;QD=8.10;ReadPosRankSum=1.09;SOR=0.495	GT	./.	./.	./.	0/0	./.	./.	0/0	./.	./.	./.	./.	./.	./.	./.	./.	./.	./.	./.	./.	./.	./.	./.	./.	./.	./.	0/1	./.	./.	./.	./.	./.	./.	./.	./.	./.	./.	./.	./.	./.	./.	./.	./.	./.	./.	./.	./.	./.	./.	./.	./.	./.	./.	./.	./.	./.	./.	./.	./.	./.	0/0	./.	./.	./.	./.	0/0	./.	./.	./.	./.	./.	./.	./.	./.	0/0	./.	./.	./.	./.	./.	./.	./.	./.	./.	./.	./.	./.	./.	0/0	./.	0/0	./.	./.	./.	./.	./.	./.	./.	./.	./.	0/0	./.	./.	./.	./.	./.	./.	./.	./.	0/0	./.	./.	./.	./.	./.	./.	./.	./.	./.	./.	./.	./.	./.	./.	./.	./.	./.	./.	./.	0/0	0/0	./.	./.	./.	./.	./.	./.	./.	./.	./.	./.	./.	./.	0/0	./.	./.	./.	./.	./.	./.	./.	./.	./.	./.	./.	./.	./.	./.	./.	./.	./.	./.	./.	./.	./.	./.	./.
CM038468	9400069	SCM038468_9400069	G	A	.	PASS	AC=2;AF=0.059;AN=34;DP=36;ExcessHet=0.0663;FS=0.000;InbreedingCoeff=0.3400;MLEAC=32;MLEAF=0.941;MQ=28.77;QD=35.85;SOR=0.693	GT	./.	./.	./.	0/0	./.	./.	./.	./.	./.	./.	./.	./.	./.	./.	./.	./.	./.	./.	./.	./.	./.	./.	./.	./.	0/0	./.	./.	./.	./.	0/0	./.	./.	./.	./.	./.	./.	0/0	./.	./.	0/0	0/0	0/0	0/0	./.	./.	0/0	0/0	./.	./.	./.	./.	./.	./.	./.	./.	./.	0/0	./.	0/0	./.	./.	./.	./.	./.	./.	./.	./.	./.	./.	./.	./.	./.	./.	./.	./.	./.	./.	./.	./.	./.	./.	./.	./.	./.	./.	./.	0/0	./.	./.	./.	./.	./.	./.	./.	./.	./.	./.	./.	./.	./.	./.	./.	0/0	./.	./.	0/0	./.	./.	./.	./.	./.	./.	./.	./.	./.	./.	./.	./.	./.	./.	./.	./.	./.	./.	./.	./.	./.	./.	./.	./.	./.	./.	./.	0/0	./.	./.	./.	./.	./.	./.	./.	./.	./.	./.	./.	./.	./.	./.	./.	./.	./.	./.	./.	./.	./.	./.	./.	./.	./.	./.	./.	./.	1/1	./.	./.	./.
CM038468	10108383	SCM038468_10108383	A	G	.	PASS	AC=1;AF=0.036;AN=28;BaseQRankSum=0.00;DP=29;ExcessHet=3.0103;FS=0.000;InbreedingCoeff=0.3242;MLEAC=21;MLEAF=0.750;MQ=38.06;MQRankSum=-3.190e-01;QD=30.03;ReadPosRankSum=-3.190e-01;SOR=1.609	GT	0/0	0/0	0/0	0/0	0/0	0/0	0/0	0/0	0/0	0/0	0/0	0/0	0/0	0/0	0/0	0/0	0/0	0/0	0/0	0/0	0/0	0/0	0/0	0/0	0/0	0/0	0/0	0/0	0/0	0/0	0/0	0/0	0/0	0/0	0/0	0/0	0/1	0/0	0/0	0/0	0/0	0/0	0/0	0/0	0/0	0/0	0/0	0/0	0/0	0/0	0/0	0/0	0/0	0/0	0/0	0/0	0/0	0/0	0/0	0/0	0/0	0/0	0/0	0/0	0/0	0/0	0/0	0/0	0/0	0/0	0/0	0/0	0/0	0/0	0/0	0/0	0/0	0/0	0/0	0/0	0/0	0/0	0/0	0/0	0/0	0/0	0/0	0/0	0/0	0/0	0/0	0/0	0/0	0/0	0/0	0/0	0/0	0/0	0/0	0/0	0/0	0/0	0/0	0/0	0/0	0/0	0/0	0/0	0/0	0/0	0/0	0/0	0/0	0/0	0/0	0/0	0/0	0/0	0/0	0/0	0/0	0/0	0/0	0/0	0/0	0/0	0/0	0/0	0/0	0/0	0/0	0/0	0/0	0/0	0/0	0/0	0/0	0/0	0/0	0/0	0/0	0/0	0/0	0/0	0/0	0/0	./.	0/0	0/0	0/0	0/0	0/0	0/0	0/0	0/0	0/0	0/0	0/0	0/0	0/0	0/0	0/0	./.	0/0	0/0	0/0
CM038468	10300167	SCM038468_10300167	AGG	A	.	PASS	AC=2;AF=0.100;AN=20;DP=95;ExcessHet=0.1158;FS=0.000;InbreedingCoeff=0.3474;MLEAC=19;MLEAF=0.950;MQ=26.00;QD=29.90;SOR=1.609	GT	./.	./.	./.	./.	./.	0/0	./.	./.	./.	./.	./.	./.	./.	./.	./.	./.	./.	./.	./.	./.	./.	./.	./.	./.	./.	./.	./.	./.	./.	./.	./.	./.	0/0	./.	0/0	./.	./.	./.	./.	./.	./.	./.	./.	./.	./.	./.	./.	./.	./.	./.	./.	./.	./.	./.	./.	./.	./.	./.	./.	./.	./.	./.	./.	./.	./.	./.	./.	./.	0/0	./.	./.	./.	./.	./.	./.	./.	./.	./.	./.	./.	./.	./.	./.	./.	./.	0/0	./.	./.	./.	./.	./.	./.	./.	./.	./.	./.	./.	./.	./.	./.	./.	./.	./.	./.	./.	./.	./.	./.	./.	0/0	./.	./.	./.	./.	./.	./.	./.	./.	./.	./.	./.	./.	./.	./.	./.	./.	./.	./.	./.	./.	./.	./.	./.	0/0	./.	0/0	./.	./.	./.	./.	./.	0/0	./.	./.	./.	./.	./.	./.	./.	./.	./.	./.	./.	./.	./.	./.	./.	./.	./.	./.	./.	./.	./.	./.	./.	./.
CM038468	11273936	SCM038468_11273936	G	A	.	PASS	AC=4;AF=0.071;AN=56;DP=214;ExcessHet=0.0022;FS=0.000;InbreedingCoeff=0.3766;MLEAC=18;MLEAF=0.321;MQ=31.73;QD=28.59;SOR=1.609	GT	1/1	0/0	0/0	0/0	0/0	0/0	0/0	0/0	0/0	0/0	0/0	0/0	0/0	0/0	0/0	0/0	0/0	0/0	0/0	0/0	0/0	0/0	0/0	0/0	0/0	0/0	0/0	0/0	0/0	0/0	0/0	0/0	0/0	0/0	0/0	0/0	0/0	0/0	0/0	0/0	0/0	0/0	0/0	0/0	0/0	0/0	0/0	0/0	0/0	0/0	0/0	0/0	0/0	0/0	0/0	0/0	0/0	0/0	0/0	0/0	0/0	0/0	0/0	0/0	0/0	0/0	0/0	0/0	0/0	0/0	0/0	0/0	0/0	0/0	0/0	0/0	0/0	0/0	0/0	0/0	0/0	0/0	0/0	0/0	0/0	0/0	0/0	0/0	0/0	0/0	0/0	0/0	0/0	0/0	0/0	0/0	0/0	0/0	0/0	0/0	0/0	0/0	0/0	0/0	0/0	0/0	0/0	0/0	0/0	0/0	0/0	0/0	0/0	0/0	0/0	0/0	0/0	0/0	0/0	0/0	0/0	0/0	0/0	0/0	0/0	0/0	0/0	0/0	0/0	0/0	0/0	0/0	0/0	0/0	0/0	0/0	0/0	0/0	0/0	0/0	0/0	0/0	0/0	0/0	0/0	0/0	0/0	1/1	0/0	0/0	0/0	0/0	0/0	0/0	0/0	0/0	0/0	0/0	0/0	0/0	0/0	0/0	0/0	0/0	0/0	0/0
CM038468	11686769	SCM038468_11686769	T	A	.	PASS	AC=6;AF=0.231;AN=26;DP=27;ExcessHet=0.0027;FS=0.000;InbreedingCoeff=0.3418;MLEAC=61;MLEAF=1.00;MQ=39.56;QD=30.53;SOR=3.912	GT	./.	./.	./.	./.	./.	./.	./.	./.	./.	./.	./.	./.	./.	./.	./.	./.	./.	./.	./.	./.	./.	./.	0/0	0/0	./.	./.	1/1	./.	./.	./.	./.	./.	./.	./.	./.	./.	./.	./.	./.	./.	./.	./.	./.	./.	./.	./.	./.	./.	./.	./.	./.	./.	./.	./.	./.	./.	./.	./.	./.	./.	./.	./.	./.	./.	./.	./.	./.	./.	./.	./.	./.	./.	./.	./.	./.	./.	./.	./.	./.	./.	./.	./.	./.	./.	0/0	0/0	./.	./.	./.	./.	./.	./.	./.	./.	./.	./.	./.	./.	./.	./.	./.	./.	./.	./.	./.	./.	./.	./.	./.	./.	./.	./.	0/0	./.	0/0	./.	./.	0/0	./.	./.	1/1	0/0	./.	1/1	./.	./.	./.	0/0	./.	./.	./.	./.	./.	./.	./.	./.	./.	./.	0/0	./.	./.	./.	./.	./.	./.	./.	./.	./.	./.	./.	./.	./.	./.	./.	./.	./.	./.	./.	./.	./.	./.	./.	./.	./.	./.	./.
CM038468	11790562	SCM038468_11790562	T	C	.	PASS	AC=2;AF=6.944e-03;AN=288;BaseQRankSum=0.660;DP=1153;ExcessHet=3.0255;FS=0.000;InbreedingCoeff=0.4358;MLEAC=3;MLEAF=0.010;MQ=38.41;MQRankSum=0.253;QD=1.73;ReadPosRankSum=0.114;SOR=0.046	GT	0/0	0/0	0/0	0/0	0/0	0/0	0/0	0/0	0/0	0/0	0/0	0/0	0/0	0/0	0/0	0/0	0/0	0/0	0/0	0/0	0/0	0/0	0/1	0/0	0/0	0/0	0/0	0/0	0/0	0/0	0/0	0/0	0/0	./.	0/0	0/0	0/0	0/0	0/0	0/0	0/0	0/0	0/0	0/0	0/0	0/0	0/0	0/0	0/0	0/0	0/0	0/0	0/0	0/0	0/0	0/0	0/0	0/0	0/0	0/0	0/0	0/0	0/0	0/1	0/0	0/0	0/0	0/0	0/0	0/0	0/0	0/0	0/0	0/0	0/0	0/0	0/0	0/0	0/0	0/0	0/0	0/0	0/0	0/0	0/0	0/0	0/0	0/0	0/0	0/0	0/0	0/0	0/0	0/0	0/0	0/0	0/0	0/0	0/0	0/0	0/0	0/0	0/0	0/0	0/0	0/0	0/0	0/0	0/0	0/0	0/0	0/0	0/0	0/0	0/0	0/0	0/0	0/0	0/0	0/0	0/0	./.	./.	0/0	0/0	0/0	0/0	0/0	0/0	0/0	0/0	0/0	0/0	0/0	0/0	./.	./.	0/0	0/0	0/0	0/0	0/0	0/0	./.	0/0	0/0	0/0	0/0	0/0	./.	0/0	0/0	0/0	0/0	0/0	0/0	0/0	0/0	0/0	0/0	0/0	0/0	0/0	0/0	0/0	0/0
CM038468	11857112	SCM038468_11857112	G	A	.	PASS	AC=40;AF=1.00;AN=40;DP=139;ExcessHet=3.0103;FS=0.000;InbreedingCoeff=0.3651;MLEAC=334;MLEAF=1.00;MQ=25.18;QD=31.56;SOR=8.287	GT	1/1	1/1	1/1	1/1	1/1	1/1	1/1	1/1	1/1	1/1	1/1	1/1	1/1	1/1	1/1	1/1	1/1	1/1	1/1	1/1	1/1	1/1	1/1	1/1	1/1	1/1	1/1	1/1	1/1	1/1	1/1	1/1	1/1	1/1	1/1	1/1	1/1	1/1	1/1	1/1	1/1	1/1	1/1	1/1	1/1	1/1	1/1	1/1	1/1	1/1	1/1	1/1	1/1	1/1	1/1	1/1	1/1	1/1	1/1	1/1	1/1	1/1	1/1	1/1	1/1	1/1	1/1	1/1	1/1	1/1	1/1	1/1	1/1	1/1	1/1	1/1	1/1	1/1	1/1	1/1	1/1	1/1	1/1	1/1	1/1	1/1	1/1	1/1	1/1	1/1	1/1	1/1	1/1	1/1	1/1	1/1	1/1	1/1	1/1	1/1	1/1	1/1	1/1	1/1	1/1	1/1	1/1	1/1	1/1	1/1	1/1	1/1	1/1	1/1	1/1	1/1	1/1	1/1	1/1	1/1	1/1	1/1	1/1	1/1	1/1	1/1	1/1	1/1	1/1	1/1	1/1	1/1	1/1	1/1	1/1	1/1	1/1	1/1	1/1	1/1	1/1	1/1	1/1	1/1	1/1	1/1	1/1	1/1	1/1	1/1	1/1	1/1	1/1	1/1	1/1	1/1	1/1	1/1	1/1	1/1	1/1	1/1	1/1	1/1	1/1	1/1
CM038468	12080293	SCM038468_12080293	G	A	.	PASS	AC=1;AF=0.042;AN=24;BaseQRankSum=-4.310e-01;DP=29;ExcessHet=3.0103;FS=0.000;InbreedingCoeff=0.3312;MLEAC=20;MLEAF=0.833;MQ=35.68;MQRankSum=0.431;QD=25.16;ReadPosRankSum=-4.310e-01;SOR=1.179	GT	0/0	0/0	./.	./.	0/0	0/0	./.	./.	0/0	0/0	0/0	0/0	0/0	0/0	0/0	0/0	0/0	0/0	./.	0/0	0/0	0/0	0/0	0/0	0/0	0/0	0/1	0/0	0/0	0/0	0/0	0/0	0/0	0/0	0/0	0/0	0/0	0/0	./.	0/0	0/0	0/0	0/0	0/0	0/0	0/0	0/0	0/0	0/0	0/0	0/0	0/0	0/0	0/0	0/0	0/0	0/0	0/0	0/0	0/0	0/0	0/0	0/0	0/0	0/0	0/0	0/0	0/0	0/0	0/0	0/0	0/0	0/0	0/0	0/0	./.	0/0	0/0	0/0	0/0	0/0	./.	0/0	0/0	0/0	0/0	0/0	0/0	0/0	0/0	0/0	0/0	0/0	0/0	0/0	0/0	0/0	0/0	0/0	0/0	0/0	./.	0/0	0/0	0/0	0/0	0/0	./.	0/0	0/0	./.	0/0	./.	0/0	0/0	0/0	./.	0/0	./.	./.	0/0	./.	./.	0/0	0/0	0/0	0/0	0/0	./.	./.	0/0	./.	0/0	0/0	0/0	./.	./.	./.	0/0	0/0	0/0	0/0	0/0	./.	0/0	0/0	0/0	0/0	./.	0/0	0/0	0/0	./.	./.	./.	0/0	0/0	./.	0/0	0/0	./.	./.	./.	./.	./.	0/0
CM038468	12101333	SCM038468_12101333	G	A	.	PASS	AC=22;AF=1.00;AN=22;DP=47;ExcessHet=3.0103;FS=0.000;InbreedingCoeff=0.3487;MLEAC=272;MLEAF=1.00;MQ=30.30;QD=29.62;SOR=6.666	GT	1/1	1/1	1/1	1/1	1/1	1/1	1/1	1/1	1/1	1/1	1/1	1/1	1/1	1/1	1/1	1/1	1/1	1/1	1/1	1/1	1/1	1/1	1/1	1/1	1/1	1/1	1/1	1/1	1/1	1/1	1/1	1/1	1/1	1/1	1/1	1/1	1/1	1/1	1/1	1/1	1/1	1/1	1/1	1/1	1/1	1/1	1/1	1/1	1/1	1/1	1/1	1/1	1/1	1/1	1/1	1/1	1/1	1/1	1/1	1/1	1/1	1/1	1/1	1/1	1/1	1/1	1/1	1/1	1/1	1/1	1/1	1/1	1/1	1/1	1/1	1/1	1/1	1/1	1/1	1/1	1/1	1/1	1/1	1/1	1/1	1/1	1/1	1/1	1/1	1/1	1/1	1/1	1/1	1/1	1/1	1/1	1/1	1/1	1/1	1/1	1/1	1/1	1/1	1/1	1/1	1/1	1/1	1/1	1/1	1/1	1/1	1/1	1/1	1/1	1/1	1/1	1/1	1/1	1/1	1/1	1/1	1/1	1/1	1/1	1/1	1/1	1/1	1/1	1/1	1/1	1/1	1/1	1/1	1/1	1/1	1/1	1/1	1/1	1/1	1/1	1/1	1/1	1/1	1/1	1/1	1/1	1/1	1/1	1/1	1/1	1/1	1/1	1/1	1/1	1/1	1/1	1/1	1/1	1/1	1/1	1/1	1/1	1/1	1/1	1/1	1/1
CM038468	12586093	SCM038468_12586093	C	T	.	PASS	AC=50;AF=0.321;AN=156;BaseQRankSum=-3.190e-01;DP=391;ExcessHet=-0.0000;FS=0.000;InbreedingCoeff=0.3371;MLEAC=135;MLEAF=0.865;MQ=41.11;MQRankSum=0.431;QD=32.13;ReadPosRankSum=0.319;SOR=2.221	GT	./.	0/0	1/1	1/1	0/0	0/0	0/0	0/0	./.	0/0	./.	0/0	./.	0/0	0/0	0/0	1/1	0/0	0/0	0/0	0/0	./.	0/0	0/0	0/0	0/0	0/0	0/1	1/1	1/1	1/1	1/1	0/0	0/0	1/1	0/0	0/0	./.	./.	0/0	0/0	0/0	0/0	./.	./.	0/0	1/1	1/1	./.	./.	0/0	1/1	0/0	./.	0/1	1/1	0/0	0/0	0/0	0/0	0/0	0/0	0/0	./.	./.	1/1	0/0	0/0	0/0	./.	1/1	./.	./.	./.	./.	0/0	1/1	./.	0/0	./.	0/0	0/0	./.	./.	./.	0/0	./.	0/0	0/0	0/0	0/0	./.	0/0	0/0	1/1	0/0	./.	1/1	./.	./.	0/0	1/1	0/0	./.	0/0	./.	./.	0/0	0/0	1/1	./.	./.	./.	./.	./.	./.	./.	./.	0/0	./.	./.	./.	0/0	./.	./.	0/0	./.	0/0	1/1	./.	0/0	0/0	./.	0/0	./.	1/1	./.	./.	./.	./.	0/0	1/1	0/0	1/1	./.	0/0	0/0	./.	./.	./.	./.	./.	./.	1/1	./.	0/0	./.	./.	./.	./.	0/0	./.	1/1	./.	1/1	./.
CM038468	14911764	SCM038468_14911764	A	G	.	PASS	AC=1;AF=0.050;AN=20;BaseQRankSum=0.00;DP=38;ExcessHet=3.0103;FS=0.000;InbreedingCoeff=0.3392;MLEAC=19;MLEAF=0.950;MQ=20.67;MQRankSum=-1.967e+00;QD=9.37;ReadPosRankSum=1.38;SOR=0.412	GT	./.	./.	./.	./.	./.	0/0	./.	./.	./.	./.	./.	./.	./.	./.	./.	./.	./.	./.	./.	./.	./.	./.	./.	0/1	./.	./.	./.	./.	./.	./.	./.	./.	./.	./.	./.	./.	./.	./.	./.	./.	./.	./.	./.	./.	./.	./.	./.	./.	./.	./.	./.	./.	./.	./.	./.	./.	0/0	./.	./.	./.	./.	./.	./.	./.	./.	./.	./.	./.	./.	./.	./.	./.	./.	./.	./.	./.	0/0	./.	./.	./.	./.	./.	./.	./.	./.	./.	./.	./.	./.	./.	./.	./.	./.	./.	./.	0/0	./.	./.	./.	./.	./.	./.	./.	./.	./.	./.	0/0	./.	0/0	./.	./.	./.	./.	./.	./.	./.	./.	0/0	./.	./.	./.	./.	./.	./.	./.	./.	./.	0/0	./.	0/0	./.	./.	./.	./.	./.	./.	./.	./.	./.	./.	./.	./.	./.	./.	./.	./.	./.	./.	./.	./.	./.	./.	./.	./.	./.	./.	./.	./.	./.	./.	./.	./.	./.	./.	./.	./.
CM038468	15113325	SCM038468_15113325	T	C	.	PASS	AC=1;AF=0.022;AN=46;BaseQRankSum=0.00;DP=200;ExcessHet=3.0103;FS=0.000;InbreedingCoeff=0.3763;MLEAC=9;MLEAF=0.196;MQ=28.01;MQRankSum=0.00;QD=14.70;ReadPosRankSum=-1.383e+00;SOR=0.693	GT	0/0	0/0	0/0	0/0	0/0	0/0	0/0	0/0	0/0	0/0	0/0	0/0	0/0	0/0	0/0	0/0	0/0	0/0	0/0	0/0	0/0	0/0	0/0	0/0	0/0	0/0	0/0	0/0	0/0	0/0	0/0	0/0	0/0	0/1	0/0	0/0	0/0	0/0	0/0	0/0	0/0	0/0	0/0	0/0	0/0	0/0	0/0	0/0	0/0	0/0	0/0	0/0	0/0	0/0	0/0	0/0	0/0	0/0	0/0	0/0	0/0	0/0	0/0	0/0	0/0	0/0	0/0	0/0	0/0	0/0	0/0	0/0	0/0	0/0	0/0	0/0	0/0	0/0	0/0	0/0	0/0	0/0	0/0	0/0	0/0	0/0	0/0	0/0	0/0	0/0	0/0	0/0	0/0	0/0	0/0	0/0	0/0	0/0	0/0	0/0	0/0	0/0	0/0	0/0	0/0	0/0	0/0	0/0	0/0	0/0	0/0	0/0	0/0	0/0	0/0	0/0	0/0	0/0	0/0	0/0	0/0	0/0	0/0	0/0	0/0	0/0	0/0	0/0	0/0	0/0	0/0	0/0	0/0	0/0	0/0	0/0	0/0	0/0	0/0	0/0	0/0	0/0	0/0	0/0	0/0	0/0	0/0	0/0	0/0	0/0	0/0	0/0	0/0	0/0	0/0	0/0	0/0	0/0	0/0	0/0	0/0	0/0	0/0	0/0	0/0	0/0
CM038468	15392546	SCM038468_15392546	T	C	.	PASS	AC=2;AF=0.032;AN=62;DP=149;ExcessHet=0.0397;FS=0.000;InbreedingCoeff=0.3612;MLEAC=18;MLEAF=0.290;MQ=25.55;QD=25.81;SOR=0.826	GT	0/0	0/0	0/0	0/0	0/0	0/0	0/0	0/0	0/0	0/0	0/0	0/0	0/0	0/0	0/0	0/0	0/0	0/0	0/0	0/0	0/0	0/0	0/0	0/0	0/0	0/0	0/0	0/0	0/0	0/0	0/0	0/0	0/0	0/0	0/0	0/0	0/0	0/0	0/0	0/0	0/0	0/0	0/0	0/0	0/0	0/0	0/0	0/0	0/0	0/0	0/0	0/0	0/0	0/0	0/0	0/0	0/0	0/0	0/0	0/0	0/0	0/0	0/0	0/0	0/0	0/0	0/0	0/0	0/0	0/0	0/0	0/0	0/0	0/0	0/0	0/0	0/0	0/0	0/0	0/0	0/0	0/0	0/0	0/0	0/0	0/0	0/0	0/0	0/0	0/0	0/0	0/0	0/0	0/0	0/0	0/0	0/0	0/0	0/0	0/0	0/0	0/0	0/0	0/0	0/0	0/0	0/0	0/0	0/0	0/0	0/0	0/0	0/0	0/0	0/0	0/0	0/0	0/0	0/0	0/0	0/0	0/0	0/0	0/0	0/0	0/0	0/0	0/0	0/0	0/0	0/0	0/0	0/0	0/0	0/0	0/0	0/0	0/0	0/0	0/0	0/0	0/0	0/0	0/0	0/0	0/0	0/0	0/0	1/1	0/0	0/0	0/0	0/0	0/0	0/0	0/0	0/0	0/0	0/0	0/0	0/0	0/0	0/0	0/0	0/0	0/0
CM038468	15405614	SCM038468_15405614	G	A	.	PASS	AC=2;AF=0.030;AN=66;DP=107;ExcessHet=0.0357;FS=0.000;InbreedingCoeff=0.3606;MLEAC=9;MLEAF=0.136;MQ=22.00;QD=31.96;SOR=0.693	GT	0/0	0/0	0/0	0/0	0/0	0/0	0/0	0/0	0/0	0/0	0/0	0/0	0/0	0/0	0/0	0/0	0/0	0/0	0/0	0/0	0/0	0/0	0/0	0/0	0/0	0/0	0/0	0/0	0/0	0/0	0/0	0/0	0/0	0/0	0/0	0/0	0/0	0/0	0/0	0/0	0/0	0/0	0/0	0/0	0/0	0/0	0/0	0/0	0/0	0/0	0/0	0/0	0/0	0/0	0/0	0/0	0/0	0/0	0/0	0/0	0/0	0/0	0/0	0/0	0/0	0/0	0/0	0/0	0/0	0/0	0/0	0/0	0/0	0/0	0/0	0/0	0/0	0/0	0/0	0/0	0/0	0/0	0/0	0/0	0/0	0/0	0/0	0/0	0/0	0/0	0/0	0/0	0/0	0/0	0/0	0/0	0/0	0/0	0/0	0/0	0/0	0/0	0/0	0/0	0/0	0/0	0/0	0/0	0/0	0/0	0/0	0/0	0/0	0/0	0/0	0/0	1/1	0/0	0/0	0/0	0/0	0/0	0/0	0/0	0/0	0/0	0/0	0/0	0/0	0/0	0/0	0/0	0/0	0/0	0/0	0/0	0/0	0/0	0/0	0/0	0/0	0/0	0/0	0/0	0/0	0/0	0/0	0/0	0/0	0/0	0/0	0/0	0/0	0/0	0/0	0/0	0/0	0/0	0/0	0/0	0/0	0/0	0/0	0/0	0/0	0/0
CM038468	15743794	SCM038468_15743794	A	C	.	PASS	AC=2;AF=5.682e-03;AN=352;DP=5529;ExcessHet=0.0062;FS=0.000;InbreedingCoeff=0.5261;MLEAC=1;MLEAF=2.841e-03;MQ=35.01;QD=26.59;SOR=2.303	GT	0/0	0/0	0/0	0/0	0/0	0/0	0/0	0/0	0/0	0/0	0/0	0/0	0/0	0/0	0/0	0/0	0/0	0/0	0/0	0/0	0/0	0/0	0/0	0/0	0/0	0/0	0/0	0/0	0/0	0/0	0/0	0/0	0/0	0/0	0/0	0/0	0/0	0/0	0/0	0/0	0/0	0/0	0/0	0/0	0/0	0/0	0/0	0/0	0/0	0/0	0/0	0/0	0/0	0/0	0/0	0/0	0/0	0/0	0/0	0/0	0/0	0/0	0/0	0/0	0/0	0/0	0/0	0/0	0/0	0/0	0/0	0/0	0/0	0/0	0/0	0/0	0/0	0/0	0/0	0/0	0/0	0/0	0/0	0/0	0/0	0/0	0/0	0/0	0/0	0/0	0/0	0/0	0/0	0/0	0/0	0/0	0/0	0/0	0/0	0/0	0/0	0/0	0/0	0/0	0/0	0/0	0/0	0/0	0/0	0/0	0/0	0/0	0/0	0/0	0/0	0/0	0/0	0/0	0/0	0/0	0/0	0/0	0/0	0/0	0/0	0/0	0/0	0/0	0/0	0/0	0/0	0/0	0/0	0/0	0/0	0/0	0/0	0/0	0/0	0/0	0/0	0/0	0/0	0/0	0/0	0/0	0/0	0/0	0/0	0/0	0/0	0/0	0/0	0/0	0/0	1/1	0/0	0/0	0/0	0/0	0/0	0/0	0/0	0/0	0/0	0/0
CM038468	15798955	SCM038468_15798955	C	CTTG	.	PASS	AC=37;AF=0.578;AN=64;DP=465;ExcessHet=8.5199;FS=0.000;InbreedingCoeff=0.2417;MLEAC=216;MLEAF=1.00;MQ=32.85;MQRankSum=-8.510e-01;QD=17.95;ReadPosRankSum=-1.732e+00;SOR=0.658	GT	0/1	1/1	./.	1/1	0/1	0/1	./.	0/1	0/1	0/1	0/1	./.	./.	./.	./.	0/0	0/1	1/1	./.	0/1	0/1	1/1	0/1	0/1	./.	0/1	0/1	0/1	1/1	0/1	./.	0/1	0/1	./.	./.	./.	./.	0/1	0/1	0/1	0/1	1/1	1/1	1/1	./.	0/1	./.	./.	0/1	0/1	0/1	1/1	./.	0/1	./.	0/1	0/1	0/1	./.	./.	./.	./.	0/1	./.	./.	./.	0/1	0/1	./.	./.	./.	0/1	./.	./.	1/1	./.	./.	./.	1/1	./.	0/1	./.	0/1	./.	./.	0/1	0/1	0/1	0/1	0/1	0/1	1/1	0/1	0/1	0/1	0/1	0/1	0/1	0/1	./.	0/1	./.	0/1	0/1	0/1	0/1	0/1	0/1	0/1	0/1	0/0	0/1	./.	./.	./.	./.	0/1	./.	0/1	1/1	0/1	./.	./.	0/1	./.	./.	0/1	1/1	./.	0/1	./.	0/1	0/1	0/1	0/1	./.	./.	./.	0/1	./.	0/1	0/1	0/1	0/1	0/1	./.	./.	1/1	./.	./.	0/1	0/1	./.	0/1	./.	./.	./.	0/1	0/1	./.	0/1	./.	./.	0/1	0/1	0/1
CM038468	15915763	SCM038468_15915763	T	TTGTG	.	PASS	AC=43,1,2,2;AF=0.614,0.014,0.029,0.029;AN=70;DP=415;ExcessHet=0.0002;FS=0.000;InbreedingCoeff=0.3959;MLEAC=283,7,8,7;MLEAF=1.00,0.100,0.114,0.100;MQ=26.75;QD=28.95;SOR=0.874	GT	1/1	1/1	0/0	0/0	1/1	1/1	1/1	1/1	1/1	1/1	1/1	1/1	0/0	1/1	1/1	1/1	0/0	1/1	1/1	1/1	1/1	1/1	1/1	1/1	1/1	1/1	1/1	0/0	1/1	0/0	1/1	1/1	1/1	1/1	1/1	0/0	1/1	1/1	0/0	0/0	1/1	1/1	1/1	1/1	0/0	1/1	1/1	0/0	1/1	1/1	1/1	0/0	1/1	1/1	1/1	1/1	1/1	1/1	1/1	1/1	1/1	1/1	1/1	1/1	1/1	1/1	0/0	0/0	1/1	0/0	0/0	1/1	./.	0/0	1/1	0/0	0/0	1/1	1/1	0/0	0/0	0/0	0/0	0/0	0/0	1/1	1/1	1/1	1/1	1/1	1/1	1/1	1/1	1/1	1/1	1/1	1/1	1/1	1/1	1/1	1/1	1/1	0/0	1/1	1/1	1/1	1/1	0/0	1/1	1/1	1/1	1/1	1/1	0/0	1/1	1/1	1/1	1/1	1/1	1/1	1/1	0/0	0/0	1/1	0/0	0/0	1/1	1/1	0/0	0/0	0/0	1/1	1/1	1/1	1/1	1/1	1/1	0/0	./.	0/0	1/1	1/1	0/0	1/1	1/1	1/1	1/1	1/1	0/0	1/1	0/0	0/0	./.	1/1	1/1	0/0	0/0	0/0	1/1	1/1	0/0	1/1	1/1	1/1	0/0	1/1
CM038468	15970664	SCM038468_15970664	T	C	.	PASS	AC=32;AF=1.00;AN=32;BaseQRankSum=1.15;DP=113;ExcessHet=3.0103;FS=0.000;InbreedingCoeff=0.3671;MLEAC=325;MLEAF=1.00;MQ=23.90;MQRankSum=-1.534e+00;QD=26.67;ReadPosRankSum=0.674;SOR=0.253	GT	1/1	1/1	1/1	1/1	1/1	1/1	1/1	1/1	1/1	1/1	1/1	1/1	1/1	1/1	1/1	1/1	1/1	1/1	1/1	1/1	1/1	1/1	1/1	1/1	1/1	1/1	1/1	1/1	1/1	1/1	1/1	1/1	1/1	1/1	1/1	1/1	1/1	1/1	1/1	1/1	1/1	1/1	1/1	1/1	1/1	1/1	1/1	1/1	1/1	1/1	1/1	1/1	1/1	1/1	1/1	1/1	1/1	1/1	1/1	1/1	1/1	1/1	1/1	1/1	1/1	1/1	1/1	1/1	1/1	1/1	1/1	1/1	1/1	1/1	1/1	1/1	1/1	1/1	1/1	1/1	1/1	1/1	1/1	1/1	1/1	1/1	1/1	1/1	1/1	1/1	1/1	1/1	1/1	1/1	1/1	1/1	1/1	1/1	1/1	1/1	1/1	1/1	1/1	1/1	1/1	1/1	1/1	1/1	1/1	1/1	1/1	1/1	1/1	1/1	1/1	1/1	1/1	1/1	1/1	1/1	1/1	1/1	1/1	1/1	1/1	1/1	1/1	1/1	1/1	1/1	1/1	1/1	1/1	1/1	1/1	1/1	1/1	1/1	1/1	1/1	1/1	1/1	1/1	1/1	1/1	1/1	1/1	1/1	1/1	1/1	1/1	1/1	1/1	1/1	1/1	1/1	1/1	1/1	1/1	1/1	1/1	1/1	1/1	1/1	1/1	1/1
CM038468	16346969	SCM038468_16346969	C	T	.	PASS	AC=2;AF=7.143e-03;AN=280;DP=1636;ExcessHet=0.0079;FS=0.000;InbreedingCoeff=0.5316;MLEAC=2;MLEAF=7.143e-03;MQ=30.00;QD=32.85;SOR=0.693	GT	0/0	0/0	0/0	0/0	0/0	0/0	0/0	0/0	0/0	0/0	0/0	0/0	0/0	0/0	0/0	0/0	0/0	0/0	0/0	0/0	0/0	0/0	0/0	0/0	0/0	0/0	0/0	0/0	0/0	0/0	0/0	0/0	0/0	0/0	0/0	0/0	0/0	0/0	0/0	0/0	0/0	0/0	0/0	0/0	0/0	0/0	0/0	0/0	0/0	0/0	0/0	0/0	0/0	0/0	0/0	0/0	0/0	0/0	0/0	1/1	0/0	0/0	0/0	0/0	0/0	0/0	0/0	0/0	0/0	0/0	0/0	0/0	0/0	0/0	0/0	0/0	0/0	0/0	0/0	0/0	0/0	0/0	0/0	0/0	0/0	0/0	0/0	0/0	0/0	0/0	0/0	0/0	0/0	0/0	0/0	0/0	0/0	0/0	0/0	0/0	0/0	0/0	0/0	0/0	0/0	0/0	0/0	0/0	0/0	0/0	0/0	0/0	0/0	0/0	0/0	0/0	0/0	0/0	0/0	0/0	0/0	0/0	0/0	0/0	0/0	0/0	0/0	0/0	0/0	0/0	0/0	0/0	0/0	0/0	0/0	0/0	0/0	0/0	0/0	0/0	0/0	0/0	0/0	0/0	0/0	0/0	0/0	0/0	0/0	0/0	0/0	0/0	0/0	0/0	0/0	0/0	0/0	0/0	0/0	0/0	0/0	0/0	0/0	0/0	0/0	0/0
CM038468	16394680	SCM038468_16394680	G	T	.	PASS	AC=6;AF=0.250;AN=24;DP=18;ExcessHet=0.0036;FS=0.000;InbreedingCoeff=0.3408;MLEAC=65;MLEAF=1.00;MQ=30.59;QD=29.94;SOR=0.693	GT	0/0	./.	./.	0/0	./.	0/0	./.	./.	./.	./.	0/0	./.	./.	./.	./.	./.	./.	./.	./.	./.	./.	./.	./.	./.	./.	./.	1/1	./.	./.	./.	./.	./.	./.	./.	./.	./.	./.	./.	./.	./.	./.	./.	./.	./.	./.	0/0	./.	./.	./.	0/0	./.	./.	./.	./.	./.	./.	./.	./.	0/0	./.	./.	./.	./.	./.	./.	./.	./.	./.	./.	./.	./.	./.	./.	./.	./.	./.	1/1	./.	./.	./.	./.	./.	./.	./.	./.	./.	./.	./.	./.	./.	./.	./.	./.	./.	1/1	./.	./.	./.	./.	./.	./.	./.	./.	./.	./.	./.	./.	./.	./.	./.	./.	./.	./.	./.	./.	./.	./.	./.	./.	./.	./.	./.	./.	./.	./.	./.	./.	./.	./.	./.	./.	./.	./.	./.	0/0	./.	./.	./.	./.	./.	./.	./.	./.	./.	./.	0/0	./.	./.	./.	./.	./.	./.	./.	./.	./.	./.	./.	./.	./.	./.	./.	./.	./.	./.	./.	./.
CM038468	17250720	SCM038468_17250720	A	C	.	PASS	AC=2;AF=0.013;AN=160;DP=288;ExcessHet=0.0146;FS=0.000;InbreedingCoeff=0.4023;MLEAC=4;MLEAF=0.025;MQ=33.68;QD=15.88;SOR=2.303	GT	0/0	0/0	0/0	0/0	0/0	0/0	0/0	0/0	0/0	0/0	0/0	0/0	0/0	0/0	0/0	0/0	0/0	0/0	0/0	0/0	0/0	0/0	0/0	0/0	0/0	0/0	0/0	0/0	0/0	0/0	0/0	0/0	0/0	0/0	0/0	0/0	0/0	0/0	0/0	0/0	0/0	0/0	0/0	0/0	0/0	0/0	0/0	0/0	0/0	0/0	0/0	0/0	0/0	0/0	0/0	0/0	0/0	0/0	0/0	0/0	0/0	0/0	0/0	0/0	0/0	0/0	0/0	0/0	0/0	0/0	0/0	0/0	0/0	0/0	0/0	0/0	0/0	0/0	0/0	0/0	0/0	0/0	0/0	0/0	0/0	0/0	0/0	0/0	0/0	0/0	0/0	0/0	0/0	0/0	0/0	0/0	0/0	0/0	0/0	0/0	0/0	0/0	0/0	0/0	0/0	0/0	1/1	0/0	0/0	0/0	0/0	0/0	0/0	0/0	0/0	0/0	0/0	0/0	0/0	0/0	0/0	0/0	0/0	0/0	0/0	0/0	0/0	0/0	0/0	0/0	0/0	0/0	0/0	0/0	0/0	0/0	0/0	0/0	0/0	0/0	0/0	0/0	0/0	0/0	0/0	0/0	0/0	0/0	0/0	0/0	0/0	0/0	0/0	0/0	0/0	0/0	0/0	0/0	0/0	0/0	0/0	0/0	0/0	0/0	0/0	0/0
CM038468	19014324	SCM038468_19014324	C	G	.	PASS	AC=37;AF=0.206;AN=180;BaseQRankSum=0.431;DP=821;ExcessHet=0.0000;FS=6.896;InbreedingCoeff=0.4170;MLEAC=86;MLEAF=0.478;MQ=36.81;MQRankSum=-9.670e-01;QD=18.90;ReadPosRankSum=0.728;SOR=0.435	GT	0/1	1/1	./.	1/1	0/0	0/0	./.	0/0	./.	1/1	1/1	./.	./.	./.	1/1	0/0	0/0	./.	./.	./.	0/0	1/1	0/0	0/1	0/0	0/0	0/1	0/0	0/0	0/0	./.	0/0	0/0	./.	./.	./.	./.	./.	./.	./.	0/1	0/0	0/0	./.	0/0	0/0	./.	./.	./.	./.	0/0	./.	./.	0/0	./.	0/0	0/1	./.	./.	./.	0/0	./.	./.	./.	./.	./.	0/0	0/0	./.	0/0	0/0	0/0	./.	0/0	0/0	1/1	./.	0/0	./.	./.	0/0	./.	0/0	0/1	./.	./.	./.	./.	0/0	0/0	0/0	./.	./.	0/0	./.	./.	1/1	./.	./.	0/0	1/1	0/0	0/0	0/0	0/0	0/0	0/0	./.	0/0	0/0	0/0	./.	1/1	1/1	0/0	./.	0/0	0/0	0/1	0/0	./.	1/1	./.	./.	0/0	0/0	./.	0/0	0/0	./.	./.	./.	0/0	./.	0/0	0/0	0/0	1/1	0/0	0/0	1/1	0/0	0/0	0/0	0/0	0/0	./.	0/0	0/0	0/0	0/0	0/0	./.	./.	0/0	0/0	./.	1/1	0/0	0/0	./.	./.	./.	./.	./.	./.
CM038468	19055360	SCM038468_19055360	A	G	.	PASS	AC=2;AF=0.024;AN=84;DP=456;ExcessHet=0.0283;FS=0.000;InbreedingCoeff=0.3902;MLEAC=6;MLEAF=0.071;MQ=30.70;QD=17.80;SOR=0.693	GT	./.	./.	./.	./.	./.	./.	./.	./.	./.	./.	./.	./.	./.	./.	./.	./.	./.	./.	./.	./.	./.	./.	0/0	0/0	0/0	0/0	./.	0/0	./.	0/0	./.	./.	./.	./.	./.	./.	./.	0/0	./.	0/0	./.	./.	./.	./.	./.	./.	./.	./.	./.	./.	./.	./.	./.	0/0	./.	0/0	./.	./.	./.	./.	./.	./.	./.	0/0	./.	./.	0/0	./.	./.	./.	./.	./.	./.	./.	./.	0/0	./.	./.	./.	./.	./.	./.	./.	./.	./.	./.	./.	./.	./.	./.	0/0	./.	./.	./.	./.	./.	./.	./.	./.	./.	./.	0/0	./.	./.	./.	./.	./.	./.	./.	0/0	0/0	./.	./.	./.	0/0	./.	./.	./.	./.	0/0	./.	0/0	./.	./.	0/0	./.	0/0	./.	0/0	./.	0/0	./.	./.	0/0	./.	./.	0/0	./.	./.	0/0	./.	0/0	0/0	0/0	0/0	./.	./.	0/0	./.	./.	0/0	./.	./.	./.	./.	0/0	./.	./.	0/0	0/0	./.	./.	0/0	./.	./.	0/0
CM038468	19070523	SCM038468_19070523	T	C	.	PASS	AC=26;AF=0.141;AN=184;BaseQRankSum=0.00;DP=1097;ExcessHet=0.0000;FS=14.194;InbreedingCoeff=0.4403;MLEAC=58;MLEAF=0.315;MQ=36.94;MQRankSum=0.00;QD=12.46;ReadPosRankSum=0.253;SOR=1.879	GT	1/1	1/1	./.	1/1	0/0	0/1	./.	./.	0/0	0/0	./.	0/0	./.	./.	0/0	./.	./.	./.	./.	./.	1/1	0/0	./.	0/0	0/0	0/0	0/0	0/0	./.	0/0	./.	./.	./.	./.	./.	./.	0/0	./.	./.	./.	0/1	0/0	0/0	./.	./.	1/1	./.	0/0	./.	0/0	0/0	./.	./.	./.	./.	./.	0/0	0/0	0/0	./.	0/0	./.	./.	./.	./.	./.	0/0	0/0	0/0	0/0	./.	1/1	./.	0/0	./.	0/0	0/0	0/0	./.	./.	./.	0/0	0/0	./.	0/0	1/1	0/0	0/0	0/0	0/0	0/0	./.	0/0	0/0	0/0	./.	1/1	0/0	0/0	./.	1/1	0/0	0/0	0/0	0/0	./.	./.	./.	0/0	0/0	./.	0/0	0/0	0/0	./.	0/0	./.	./.	./.	./.	0/0	0/0	0/0	0/0	./.	./.	0/0	0/0	./.	0/0	./.	./.	0/0	./.	./.	0/0	0/0	0/0	./.	./.	1/1	0/1	0/1	0/0	./.	0/0	./.	0/0	./.	0/0	0/0	0/0	./.	./.	0/0	./.	./.	1/1	./.	0/0	0/0	./.	0/0	./.	0/0	0/0
CM038468	19469250	SCM038468_19469250	T	C	.	PASS	AC=6;AF=0.143;AN=42;DP=55;ExcessHet=0.0006;FS=0.000;InbreedingCoeff=0.3391;MLEAC=47;MLEAF=1.00;MQ=31.03;QD=27.24;SOR=3.912	GT	0/0	0/0	0/0	0/0	0/0	0/0	0/0	0/0	0/0	0/0	0/0	0/0	0/0	0/0	0/0	0/0	0/0	0/0	0/0	0/0	0/0	0/0	0/0	0/0	1/1	0/0	0/0	0/0	0/0	0/0	0/0	0/0	0/0	0/0	0/0	0/0	0/0	0/0	0/0	0/0	0/0	0/0	1/1	0/0	0/0	0/0	0/0	0/0	0/0	0/0	0/0	0/0	0/0	0/0	0/0	0/0	1/1	0/0	0/0	0/0	0/0	0/0	0/0	0/0	0/0	0/0	0/0	0/0	0/0	0/0	0/0	0/0	0/0	0/0	0/0	0/0	0/0	0/0	0/0	0/0	0/0	0/0	0/0	0/0	0/0	0/0	0/0	0/0	0/0	0/0	0/0	0/0	0/0	0/0	0/0	0/0	0/0	0/0	0/0	0/0	0/0	0/0	0/0	0/0	0/0	0/0	0/0	0/0	0/0	0/0	0/0	0/0	0/0	0/0	0/0	0/0	0/0	0/0	0/0	0/0	0/0	0/0	0/0	0/0	0/0	0/0	0/0	0/0	0/0	0/0	0/0	0/0	0/0	0/0	0/0	0/0	0/0	0/0	0/0	0/0	0/0	0/0	0/0	0/0	0/0	0/0	0/0	0/0	0/0	0/0	0/0	0/0	0/0	0/0	0/0	0/0	0/0	0/0	0/0	0/0	0/0	0/0	0/0	0/0	0/0	0/0
CM038468	19482580	SCM038468_19482580	A	C	.	PASS	AC=2;AF=5.747e-03;AN=348;BaseQRankSum=-1.150e+00;DP=2069;ExcessHet=0.0063;FS=0.000;InbreedingCoeff=0.5297;MLEAC=1;MLEAF=2.874e-03;MQ=35.85;MQRankSum=-1.150e+00;QD=33.64;ReadPosRankSum=-6.740e-01;SOR=0.693	GT	0/0	0/0	0/0	0/0	0/0	0/0	0/0	0/0	0/0	0/0	0/0	0/0	0/0	0/0	0/0	0/0	0/0	0/0	0/0	0/0	0/0	0/0	0/0	0/0	0/0	0/0	0/0	0/0	0/0	0/0	0/0	0/0	0/0	0/0	0/0	0/0	0/0	0/0	0/0	0/0	0/0	0/0	0/0	0/0	0/0	0/0	0/0	0/0	0/0	0/0	0/0	0/0	0/0	./.	0/0	0/0	0/0	0/0	0/0	0/0	0/0	0/0	0/0	0/0	0/0	0/0	0/0	0/0	0/0	0/0	0/0	0/0	0/0	0/0	0/0	0/0	0/0	0/0	0/0	0/0	0/0	0/0	0/0	0/0	0/0	0/0	0/0	0/0	0/0	0/0	0/0	0/0	0/0	0/0	0/0	0/0	0/0	0/0	0/0	0/0	0/0	./.	0/0	0/0	0/0	0/0	0/0	0/0	0/0	0/0	0/0	0/0	0/0	0/0	0/0	0/0	0/0	0/0	0/0	0/0	./.	0/0	0/0	0/0	0/0	0/0	0/0	0/0	./.	0/0	0/0	0/0	0/0	0/0	0/0	0/0	0/0	0/0	0/0	0/0	0/0	0/0	0/0	0/0	0/0	0/0	0/0	0/0	0/0	0/0	0/0	0/0	0/0	./.	0/0	0/0	0/0	0/0	0/0	0/0	0/0	1/1	0/0	0/0	0/0	0/0
CM038468	19571168	SCM038468_19571168	T	C	.	PASS	AC=1;AF=6.579e-03;AN=152;BaseQRankSum=0.00;DP=1581;ExcessHet=3.0103;FS=0.000;InbreedingCoeff=0.4387;MLEAC=3;MLEAF=0.020;MQ=32.01;MQRankSum=0.967;QD=10.50;ReadPosRankSum=0.967;SOR=0.223	GT	0/0	0/0	0/0	0/0	0/0	0/0	./.	0/0	0/0	0/0	0/0	./.	./.	./.	0/0	0/0	0/0	0/0	0/0	0/0	0/0	0/0	0/0	0/0	0/0	0/1	0/0	0/0	0/1	0/0	0/0	0/0	0/0	./.	0/0	0/0	./.	0/0	./.	0/0	0/0	0/0	0/0	./.	./.	0/0	./.	./.	0/0	0/0	0/0	./.	./.	0/0	0/0	0/0	0/0	0/0	./.	0/0	0/0	0/0	0/0	0/0	0/0	0/0	0/0	0/0	0/0	0/0	./.	0/0	0/0	0/0	0/0	0/1	0/0	0/0	./.	0/0	0/0	./.	0/1	./.	0/0	0/0	0/0	0/0	0/0	0/0	0/0	0/0	0/0	0/0	0/0	0/0	0/0	./.	0/0	0/0	0/0	./.	0/0	0/0	0/0	0/0	./.	0/0	0/0	0/0	0/0	./.	0/0	./.	0/0	0/0	0/0	0/0	0/0	0/0	./.	./.	0/0	0/0	0/0	0/0	0/0	0/0	0/0	0/0	0/0	0/0	0/0	0/0	0/0	0/0	./.	./.	0/0	0/0	0/0	0/0	0/0	0/0	0/0	0/0	0/0	0/0	0/1	0/0	./.	0/0	./.	0/0	0/0	0/0	0/0	0/1	./.	0/0	./.	./.	0/0	0/0	0/0	0/0
CM038468	19599375	SCM038468_19599375	G	A	.	PASS	AC=28;AF=0.609;AN=46;DP=67;ExcessHet=0.0000;FS=0.000;InbreedingCoeff=0.3590;MLEAC=209;MLEAF=1.00;MQ=31.48;QD=27.99;SOR=1.911	GT	1/1	1/1	1/1	1/1	0/0	1/1	1/1	1/1	1/1	1/1	1/1	1/1	1/1	1/1	0/0	1/1	1/1	1/1	1/1	1/1	0/0	0/0	1/1	1/1	0/0	1/1	1/1	1/1	0/0	1/1	1/1	1/1	1/1	1/1	1/1	1/1	1/1	1/1	0/0	1/1	1/1	0/0	0/0	1/1	1/1	1/1	1/1	1/1	1/1	1/1	1/1	1/1	1/1	1/1	1/1	1/1	1/1	1/1	1/1	1/1	1/1	1/1	0/0	1/1	0/0	1/1	1/1	0/0	1/1	1/1	1/1	1/1	1/1	1/1	1/1	1/1	1/1	0/0	1/1	0/0	1/1	1/1	0/0	1/1	1/1	0/0	0/0	1/1	1/1	1/1	1/1	1/1	1/1	1/1	1/1	1/1	1/1	1/1	1/1	1/1	1/1	1/1	1/1	1/1	1/1	1/1	1/1	0/0	1/1	1/1	1/1	0/0	0/0	0/0	1/1	1/1	1/1	1/1	1/1	1/1	1/1	0/0	0/0	1/1	0/0	1/1	1/1	1/1	1/1	1/1	1/1	0/0	0/0	1/1	1/1	1/1	1/1	1/1	1/1	1/1	1/1	1/1	0/0	1/1	1/1	0/0	1/1	1/1	0/0	1/1	0/0	1/1	0/0	1/1	1/1	1/1	1/1	1/1	1/1	1/1	0/0	1/1	1/1	0/0	0/0	1/1
CM038468	19628188	SCM038468_19628188	T	A	.	PASS	AC=2;AF=0.037;AN=54;DP=74;ExcessHet=0.0412;FS=0.000;InbreedingCoeff=0.3564;MLEAC=12;MLEAF=0.222;MQ=32.26;QD=33.58;SOR=1.609	GT	0/0	0/0	0/0	0/0	0/0	0/0	0/0	0/0	0/0	0/0	0/0	0/0	0/0	0/0	0/0	0/0	0/0	0/0	0/0	0/0	0/0	0/0	0/0	0/0	0/0	0/0	0/0	0/0	0/0	0/0	0/0	0/0	0/0	0/0	0/0	0/0	0/0	0/0	0/0	0/0	0/0	0/0	0/0	0/0	0/0	0/0	0/0	0/0	0/0	0/0	0/0	0/0	0/0	0/0	0/0	1/1	0/0	0/0	0/0	0/0	0/0	0/0	0/0	0/0	0/0	0/0	0/0	0/0	0/0	0/0	0/0	0/0	0/0	0/0	0/0	0/0	0/0	0/0	0/0	0/0	0/0	0/0	0/0	0/0	0/0	0/0	0/0	0/0	0/0	0/0	0/0	0/0	0/0	0/0	0/0	0/0	0/0	0/0	0/0	0/0	0/0	0/0	0/0	0/0	0/0	0/0	0/0	0/0	0/0	0/0	0/0	0/0	0/0	0/0	0/0	0/0	0/0	0/0	0/0	0/0	0/0	0/0	0/0	0/0	0/0	0/0	0/0	0/0	0/0	0/0	0/0	0/0	0/0	0/0	0/0	0/0	0/0	0/0	0/0	0/0	0/0	0/0	0/0	0/0	0/0	0/0	0/0	0/0	0/0	0/0	0/0	0/0	0/0	0/0	0/0	0/0	0/0	0/0	0/0	0/0	0/0	0/0	0/0	0/0	0/0	0/0
CM038468	19629585	SCM038468_19629585	C	G	.	PASS	AC=2;AF=0.100;AN=20;DP=32;ExcessHet=0.1158;FS=0.000;InbreedingCoeff=0.3396;MLEAC=22;MLEAF=1.00;MQ=24.00;QD=33.49;SOR=1.609	GT	./.	./.	./.	./.	0/0	./.	./.	./.	./.	./.	0/0	./.	./.	./.	./.	./.	./.	./.	./.	./.	./.	./.	./.	./.	./.	./.	./.	./.	./.	./.	./.	./.	./.	./.	./.	./.	./.	./.	1/1	./.	./.	./.	./.	./.	./.	./.	./.	./.	./.	./.	./.	./.	./.	./.	./.	./.	./.	./.	./.	./.	./.	./.	./.	0/0	0/0	./.	./.	./.	./.	./.	./.	./.	./.	./.	./.	./.	./.	./.	./.	./.	./.	./.	./.	./.	./.	./.	./.	./.	./.	./.	./.	./.	./.	./.	0/0	./.	./.	./.	0/0	./.	./.	./.	./.	0/0	./.	./.	0/0	./.	./.	./.	./.	./.	./.	./.	./.	./.	0/0	./.	./.	./.	./.	./.	./.	./.	./.	./.	./.	./.	./.	./.	./.	./.	./.	./.	./.	./.	./.	./.	./.	./.	./.	./.	./.	./.	./.	./.	./.	./.	./.	./.	./.	./.	./.	./.	./.	./.	./.	./.	./.	./.	./.	./.	./.	./.	./.	./.
CM038468	19639800	SCM038468_19639800	T	C	.	PASS	AC=1;AF=0.013;AN=78;BaseQRankSum=-7.120e-01;DP=137;ExcessHet=3.0103;FS=0.000;InbreedingCoeff=0.3668;MLEAC=7;MLEAF=0.090;MQ=26.43;MQRankSum=0.431;QD=5.39;ReadPosRankSum=-1.465e+00;SOR=0.148	GT	0/0	0/0	0/0	0/0	0/0	0/0	0/0	0/0	0/0	0/0	0/0	0/0	0/0	0/0	0/0	0/0	0/0	0/1	0/0	0/0	0/0	0/0	0/0	0/0	0/0	0/0	0/0	0/0	0/0	0/0	0/0	0/0	0/0	0/0	0/0	0/0	0/0	0/0	0/0	0/0	0/0	0/0	0/0	0/0	0/0	0/0	0/0	0/0	0/0	0/0	0/0	0/0	0/0	0/0	0/0	0/0	0/0	0/0	0/0	0/0	0/0	0/0	0/0	0/0	0/0	0/0	0/0	0/0	0/0	0/0	0/0	0/0	0/0	0/0	0/0	0/0	0/0	0/0	0/0	0/0	0/0	0/0	0/0	0/0	0/0	0/0	0/0	0/0	0/0	0/0	0/0	0/0	0/0	0/0	0/0	0/0	0/0	0/0	0/0	0/0	0/0	0/0	0/0	0/0	0/0	0/0	0/0	0/0	0/0	0/0	0/0	0/0	0/0	0/0	0/0	0/0	0/0	0/0	./.	0/0	0/0	0/0	./.	0/0	0/0	0/0	0/0	0/0	0/0	0/0	0/0	0/0	0/0	0/0	0/0	0/0	0/0	0/0	0/0	0/0	0/0	0/0	0/0	0/0	0/0	0/0	0/0	0/0	0/0	0/0	0/0	0/0	0/0	0/0	0/0	0/0	0/0	0/0	0/0	0/0	0/0	0/0	0/0	0/0	0/0	0/0
CM038468	19648168	SCM038468_19648168	C	T	.	PASS	AC=25;AF=0.625;AN=40;BaseQRankSum=-3.190e-01;DP=67;ExcessHet=0.0001;FS=5.229;InbreedingCoeff=0.3521;MLEAC=237;MLEAF=1.00;MQ=29.42;MQRankSum=0.00;QD=32.37;ReadPosRankSum=1.15;SOR=1.684	GT	1/1	1/1	1/1	1/1	1/1	0/0	1/1	1/1	1/1	1/1	1/1	1/1	1/1	1/1	1/1	1/1	1/1	1/1	1/1	1/1	1/1	1/1	0/0	1/1	1/1	1/1	1/1	1/1	1/1	1/1	1/1	1/1	1/1	1/1	1/1	1/1	1/1	1/1	1/1	0/1	1/1	1/1	1/1	0/0	1/1	1/1	1/1	1/1	1/1	1/1	1/1	1/1	1/1	1/1	1/1	1/1	1/1	1/1	1/1	1/1	1/1	1/1	1/1	1/1	1/1	1/1	1/1	0/0	1/1	1/1	1/1	1/1	1/1	1/1	1/1	1/1	1/1	1/1	1/1	1/1	1/1	1/1	1/1	1/1	1/1	1/1	1/1	1/1	1/1	1/1	1/1	1/1	1/1	0/0	1/1	1/1	1/1	1/1	1/1	1/1	1/1	1/1	1/1	1/1	1/1	1/1	1/1	1/1	1/1	1/1	1/1	1/1	1/1	1/1	1/1	1/1	1/1	1/1	1/1	1/1	1/1	1/1	1/1	1/1	1/1	1/1	1/1	1/1	1/1	1/1	1/1	1/1	1/1	1/1	1/1	1/1	1/1	1/1	1/1	1/1	1/1	1/1	1/1	1/1	1/1	1/1	0/0	1/1	1/1	1/1	0/0	0/0	1/1	1/1	1/1	1/1	1/1	1/1	1/1	1/1	1/1	1/1	1/1	1/1	1/1	1/1
CM038468	19649945	SCM038468_19649945	T	A	.	PASS	AC=30;AF=1.00;AN=30;DP=1735;ExcessHet=3.0103;FS=0.000;InbreedingCoeff=0.3538;MLEAC=304;MLEAF=1.00;MQ=35.13;QD=25.19;SOR=2.480	GT	1/1	1/1	1/1	1/1	1/1	1/1	1/1	1/1	1/1	1/1	1/1	1/1	1/1	1/1	1/1	1/1	1/1	1/1	1/1	1/1	1/1	1/1	1/1	1/1	1/1	1/1	1/1	1/1	1/1	1/1	1/1	1/1	1/1	1/1	1/1	1/1	1/1	1/1	1/1	1/1	1/1	1/1	1/1	1/1	1/1	1/1	1/1	1/1	1/1	1/1	1/1	1/1	1/1	1/1	1/1	1/1	1/1	1/1	1/1	1/1	1/1	1/1	1/1	1/1	1/1	1/1	1/1	1/1	1/1	1/1	1/1	1/1	1/1	1/1	1/1	1/1	1/1	1/1	1/1	1/1	1/1	1/1	1/1	1/1	1/1	1/1	1/1	1/1	1/1	1/1	1/1	1/1	1/1	1/1	1/1	1/1	1/1	1/1	1/1	1/1	1/1	1/1	1/1	1/1	1/1	1/1	1/1	1/1	1/1	1/1	1/1	1/1	1/1	1/1	1/1	1/1	1/1	1/1	1/1	1/1	1/1	1/1	1/1	1/1	1/1	1/1	1/1	1/1	1/1	1/1	1/1	1/1	1/1	1/1	1/1	1/1	1/1	1/1	1/1	1/1	1/1	1/1	1/1	1/1	1/1	1/1	1/1	1/1	1/1	1/1	1/1	1/1	1/1	1/1	1/1	1/1	1/1	1/1	1/1	1/1	1/1	1/1	1/1	1/1	1/1	1/1
CM038468	19659225	SCM038468_19659225	A	G	.	PASS	AC=14;AF=0.280;AN=50;DP=348;ExcessHet=0.0000;FS=11.635;InbreedingCoeff=0.3645;MLEAC=87;MLEAF=1.00;MQ=34.32;QD=30.11;SOR=4.977	GT	1/1	1/1	1/1	1/1	0/0	0/0	1/1	0/0	0/0	0/0	0/0	1/1	0/0	1/1	1/1	0/0	0/0	0/0	1/1	0/0	0/0	0/0	0/0	0/0	0/0	0/0	1/1	0/0	0/0	0/0	1/1	0/0	0/0	1/1	1/1	1/1	0/0	1/1	0/0	0/0	0/0	1/1	1/1	0/0	0/0	1/1	1/1	0/0	0/0	0/0	1/1	0/0	1/1	0/0	0/0	0/0	0/0	0/0	1/1	1/1	0/0	0/0	0/0	0/0	0/0	1/1	1/1	0/0	0/0	0/0	0/0	1/1	0/0	0/0	1/1	0/0	0/0	0/0	0/0	0/0	0/0	1/1	1/1	0/0	0/0	0/0	0/0	0/0	1/1	0/0	1/1	0/0	0/0	0/0	0/0	0/0	1/1	0/0	1/1	0/0	1/1	0/0	0/0	0/0	0/0	0/0	0/0	0/0	0/0	0/0	0/0	0/0	0/0	0/0	0/0	1/1	0/0	0/0	1/1	0/0	0/0	0/0	0/0	0/0	0/0	0/0	0/0	0/0	0/0	0/0	0/0	0/0	1/1	1/1	1/1	0/0	0/0	0/0	0/0	0/0	1/1	0/0	1/1	0/0	1/1	0/0	0/0	1/1	1/1	0/0	0/0	0/0	1/1	0/0	0/0	0/0	1/1	0/0	0/0	0/0	1/1	0/0	0/0	0/0	0/0	0/0
CM038468	19661348	SCM038468_19661348	G	A	.	PASS	AC=2;AF=0.100;AN=20;DP=27;ExcessHet=0.1158;FS=0.000;InbreedingCoeff=0.3392;MLEAC=24;MLEAF=1.00;MQ=29.00;QD=30.09;SOR=2.303	GT	./.	./.	./.	0/0	./.	./.	./.	./.	./.	./.	./.	./.	./.	./.	./.	./.	./.	./.	./.	./.	0/0	./.	./.	./.	./.	./.	./.	./.	./.	./.	./.	0/0	./.	./.	./.	./.	./.	./.	./.	./.	./.	./.	./.	./.	./.	./.	./.	0/0	./.	./.	./.	./.	./.	./.	./.	./.	./.	./.	./.	./.	./.	./.	./.	./.	./.	./.	./.	./.	./.	./.	./.	./.	./.	0/0	./.	./.	./.	./.	0/0	./.	./.	./.	./.	./.	./.	./.	1/1	./.	./.	0/0	0/0	./.	./.	./.	./.	./.	./.	./.	./.	./.	0/0	./.	./.	./.	./.	./.	./.	./.	./.	./.	./.	./.	./.	./.	./.	./.	./.	./.	./.	./.	./.	./.	./.	./.	./.	./.	./.	./.	./.	./.	./.	./.	./.	./.	./.	./.	./.	./.	./.	./.	./.	./.	./.	./.	./.	./.	./.	./.	./.	./.	./.	./.	./.	./.	./.	./.	./.	./.	./.	./.	./.	./.	./.	./.	./.	./.
CM038468	19676154	SCM038468_19676154	T	G	.	PASS	AC=2;AF=0.050;AN=40;DP=318;ExcessHet=0.0560;FS=0.000;InbreedingCoeff=0.3737;MLEAC=11;MLEAF=0.275;MQ=28.02;QD=31.32;SOR=2.303	GT	./.	./.	./.	./.	./.	0/0	./.	./.	./.	./.	./.	./.	./.	./.	./.	./.	./.	0/0	./.	./.	./.	./.	./.	0/0	./.	0/0	./.	0/0	./.	./.	./.	./.	./.	./.	./.	./.	./.	./.	./.	./.	./.	./.	./.	./.	./.	./.	./.	./.	./.	./.	./.	./.	./.	./.	./.	./.	./.	./.	./.	./.	0/0	./.	./.	./.	0/0	./.	./.	./.	./.	./.	./.	./.	./.	./.	./.	./.	./.	./.	./.	./.	./.	1/1	0/0	./.	./.	./.	0/0	./.	./.	./.	./.	./.	./.	./.	./.	./.	./.	./.	./.	./.	./.	./.	./.	./.	./.	./.	./.	./.	./.	./.	0/0	./.	0/0	./.	0/0	./.	./.	./.	./.	0/0	./.	0/0	./.	./.	./.	./.	./.	./.	./.	./.	./.	./.	./.	./.	./.	./.	./.	./.	./.	./.	./.	./.	0/0	./.	./.	./.	./.	0/0	./.	0/0	./.	./.	0/0	./.	./.	./.	./.	./.	0/0	./.	./.	./.	./.	./.	./.	./.
CM038468	19684313	SCM038468_19684313	G	C	.	PASS	AC=2;AF=0.071;AN=28;BaseQRankSum=0.00;DP=112;ExcessHet=3.1742;FS=0.000;InbreedingCoeff=0.3319;MLEAC=31;MLEAF=1.00;MQ=24.72;MQRankSum=-8.420e-01;QD=26.73;ReadPosRankSum=1.27;SOR=0.551	GT	0/0	0/0	0/0	0/0	0/0	0/0	0/0	0/0	0/0	0/0	0/0	0/0	0/0	0/0	0/0	0/0	0/0	0/0	0/0	0/0	0/0	0/0	0/0	0/0	0/0	0/1	0/0	0/0	0/0	0/0	0/0	0/0	0/0	0/0	0/0	0/0	0/0	0/0	0/0	0/0	0/0	0/0	0/0	0/0	0/0	0/0	0/0	0/0	0/0	0/0	0/0	0/0	0/0	0/0	0/0	0/0	0/0	0/0	0/0	0/0	0/0	0/0	0/0	0/0	0/0	0/0	0/0	0/0	0/0	0/0	0/0	0/0	0/0	0/0	0/0	0/0	0/0	0/0	0/0	0/0	0/0	0/1	0/0	0/0	0/0	0/0	0/0	0/0	0/0	0/0	0/0	0/0	0/0	0/0	0/0	0/0	0/0	0/0	0/0	0/0	0/0	0/0	0/0	0/0	0/0	0/0	0/0	0/0	0/0	0/0	0/0	0/0	0/0	0/0	0/0	0/0	0/0	0/0	0/0	0/0	0/0	0/0	0/0	0/0	0/0	0/0	0/0	0/0	0/0	0/0	0/0	0/0	0/0	0/0	0/0	0/0	0/0	0/0	0/0	0/0	0/0	0/0	0/0	0/0	0/0	0/0	0/0	0/0	0/0	0/0	0/0	0/0	0/0	0/0	0/0	0/0	0/0	0/0	0/0	0/0	0/0	0/0	0/0	0/0	0/0	0/0
CM038468	19702703	SCM038468_19702703	A	C	.	PASS	AC=1;AF=7.042e-03;AN=142;BaseQRankSum=-1.036e+00;DP=815;ExcessHet=3.0103;FS=0.000;InbreedingCoeff=0.4011;MLEAC=4;MLEAF=0.028;MQ=40.63;MQRankSum=0.674;QD=12.03;ReadPosRankSum=1.65;SOR=0.223	GT	0/0	0/0	0/0	0/0	0/0	0/0	0/0	0/0	0/0	0/0	0/0	0/0	0/0	0/0	0/0	0/0	0/0	0/0	0/0	0/0	0/0	0/0	0/0	0/0	0/0	0/0	0/0	0/0	0/0	0/0	0/0	0/0	0/0	0/0	0/0	0/0	0/0	0/0	0/0	0/0	0/0	0/0	0/0	0/0	0/0	0/0	0/0	0/0	0/0	0/0	0/0	0/0	0/0	0/0	0/0	0/0	0/0	0/0	0/0	0/0	0/0	0/0	0/0	0/0	0/0	0/0	0/0	0/0	0/0	0/0	0/0	0/0	0/0	0/0	0/0	0/0	0/0	0/0	0/0	0/0	0/0	0/0	0/0	0/0	0/0	0/0	0/0	0/0	0/0	0/0	0/0	0/0	0/0	0/0	0/0	0/0	0/0	0/0	0/0	0/0	0/0	0/0	0/0	0/0	0/0	0/0	0/0	0/0	0/0	0/0	0/0	0/0	0/0	0/0	0/0	0/0	0/0	0/0	0/0	0/0	0/0	0/0	0/0	0/0	0/0	0/0	0/0	0/0	0/0	0/0	0/0	0/0	0/0	0/0	0/0	0/0	0/0	0/0	0/0	0/1	0/0	0/0	0/0	0/0	0/0	0/0	0/0	0/0	0/0	0/0	0/0	0/0	0/0	0/0	0/0	0/0	0/0	0/0	0/0	0/0	0/0	0/0	0/0	0/0	0/0	0/0
CM038468	21106039	SCM038468_21106039	T	C	.	PASS	AC=1;AF=0.026;AN=38;BaseQRankSum=0.00;DP=158;ExcessHet=3.0103;FS=0.000;InbreedingCoeff=0.3603;MLEAC=11;MLEAF=0.289;MQ=37.26;MQRankSum=0.431;QD=17.39;ReadPosRankSum=0.00;SOR=0.693	GT	0/0	0/0	0/0	0/0	0/0	0/0	0/0	0/0	0/0	0/0	0/0	0/0	0/0	0/0	0/0	0/0	0/0	0/0	0/0	0/0	0/0	0/0	0/0	0/0	0/0	0/0	0/0	0/0	0/0	0/0	0/0	0/0	0/0	0/0	0/0	0/0	0/0	0/0	0/0	0/0	0/1	0/0	0/0	0/0	0/0	0/0	0/0	0/0	0/0	0/0	0/0	0/0	0/0	0/0	0/0	0/0	0/0	0/0	0/0	0/0	0/0	0/0	0/0	0/0	0/0	0/0	0/0	0/0	0/0	0/0	0/0	0/0	0/0	0/0	0/0	0/0	0/0	0/0	0/0	0/0	0/0	0/0	0/0	0/0	0/0	0/0	0/0	0/0	0/0	0/0	0/0	0/0	0/0	0/0	0/0	0/0	0/0	0/0	0/0	0/0	0/0	0/0	0/0	0/0	0/0	0/0	0/0	0/0	0/0	0/0	0/0	0/0	0/0	0/0	0/0	0/0	0/0	0/0	0/0	0/0	0/0	0/0	0/0	0/0	0/0	0/0	0/0	0/0	0/0	0/0	0/0	0/0	0/0	0/0	0/0	0/0	0/0	0/0	0/0	0/0	0/0	0/0	0/0	0/0	0/0	0/0	0/0	0/0	0/0	0/0	0/0	0/0	0/0	0/0	0/0	0/0	0/0	0/0	0/0	0/0	0/0	0/0	0/0	0/0	0/0	0/0
CM038468	22315836	SCM038468_22315836	T	C	.	PASS	AC=2;AF=0.071;AN=28;DP=29;ExcessHet=0.0877;FS=0.000;InbreedingCoeff=0.3414;MLEAC=21;MLEAF=0.750;MQ=34.73;QD=25.95;SOR=2.833	GT	./.	0/0	./.	./.	./.	0/0	./.	./.	./.	./.	./.	./.	./.	./.	0/0	./.	./.	./.	./.	./.	./.	./.	./.	./.	./.	./.	./.	./.	./.	./.	./.	./.	./.	./.	./.	./.	./.	./.	./.	./.	0/0	0/0	./.	./.	./.	./.	./.	./.	./.	./.	./.	./.	./.	./.	./.	./.	./.	./.	./.	./.	./.	./.	./.	./.	./.	./.	./.	./.	./.	./.	./.	./.	./.	./.	./.	./.	./.	./.	./.	./.	./.	./.	./.	./.	./.	./.	0/0	0/0	./.	./.	0/0	./.	./.	./.	1/1	./.	./.	./.	./.	./.	./.	./.	0/0	./.	./.	./.	./.	./.	./.	./.	./.	./.	./.	./.	./.	./.	./.	./.	./.	./.	./.	./.	0/0	./.	./.	./.	./.	./.	./.	0/0	./.	./.	./.	0/0	./.	./.	./.	./.	./.	./.	./.	./.	./.	./.	./.	./.	./.	./.	./.	./.	./.	./.	./.	./.	./.	./.	0/0	./.	./.	./.	./.	./.	./.	./.	./.	./.
CM038468	22543993	SCM038468_22543993	A	G	.	PASS	AC=6;AF=0.115;AN=52;DP=194;ExcessHet=0.0004;FS=0.000;InbreedingCoeff=0.3689;MLEAC=42;MLEAF=0.808;MQ=32.24;QD=29.60;SOR=0.836	GT	0/0	0/0	0/0	0/0	0/0	1/1	0/0	0/0	0/0	0/0	1/1	0/0	0/0	0/0	0/0	0/0	0/0	0/0	0/0	0/0	0/0	0/0	0/0	0/0	0/0	0/0	0/0	0/0	0/0	0/0	0/0	0/0	0/0	0/0	0/0	0/0	0/0	0/0	0/0	0/0	0/0	0/0	0/0	0/0	0/0	0/0	0/0	0/0	0/0	0/0	0/0	0/0	0/0	0/0	0/0	0/0	0/0	0/0	0/0	0/0	0/0	0/0	0/0	0/0	0/0	0/0	0/0	0/0	0/0	0/0	0/0	0/0	0/0	0/0	0/0	0/0	0/0	0/0	0/0	0/0	0/0	0/0	0/0	0/0	0/0	0/0	0/0	0/0	0/0	0/0	0/0	0/0	0/0	0/0	0/0	0/0	0/0	0/0	0/0	0/0	0/0	0/0	0/0	0/0	0/0	0/0	0/0	0/0	0/0	0/0	0/0	0/0	0/0	0/0	0/0	0/0	0/0	0/0	0/0	0/0	0/0	0/0	0/0	0/0	0/0	0/0	0/0	0/0	0/0	0/0	0/0	0/0	0/0	0/0	0/0	0/0	0/0	0/0	0/0	0/0	0/0	0/0	0/0	0/0	0/0	0/0	0/0	0/0	0/0	0/0	0/0	0/0	0/0	0/0	0/0	0/0	0/0	0/0	0/0	0/0	0/0	0/0	0/0	0/0	1/1	0/0
CM038468	22902887	SCM038468_22902887	G	A	.	PASS	AC=1;AF=6.494e-03;AN=154;BaseQRankSum=0.812;DP=675;ExcessHet=3.0103;FS=0.000;InbreedingCoeff=0.4729;MLEAC=3;MLEAF=0.019;MQ=39.39;MQRankSum=-7.510e-01;QD=4.19;ReadPosRankSum=0.287;SOR=0.593	GT	0/0	0/0	0/0	0/0	0/0	0/0	0/0	0/0	0/0	0/0	0/0	0/0	0/0	0/0	0/0	0/0	0/0	0/0	0/0	0/0	0/0	0/0	0/0	0/0	0/0	0/0	0/0	0/0	0/0	0/0	0/0	0/0	0/0	0/0	0/0	0/0	0/0	0/0	0/0	0/0	0/0	0/0	0/0	0/0	0/0	0/0	0/0	0/0	0/0	0/0	0/0	0/0	0/0	0/0	0/0	0/0	0/0	0/0	0/0	0/0	0/0	0/0	0/0	0/0	0/0	0/0	0/0	0/0	0/0	0/0	0/0	0/0	0/0	0/0	0/0	0/0	0/0	0/0	0/0	0/0	0/0	0/0	0/0	0/0	0/0	0/0	0/0	0/0	0/0	0/0	0/1	0/0	0/0	0/0	0/0	0/0	0/0	0/0	0/0	0/0	0/0	0/0	0/0	0/0	0/0	0/0	0/0	0/0	0/0	0/0	0/0	0/0	0/0	0/0	0/0	0/0	0/0	0/0	0/0	0/0	0/0	0/0	0/0	0/0	0/0	0/0	0/0	0/0	0/0	0/0	0/0	0/0	0/0	0/0	0/0	0/0	0/0	0/0	0/0	0/0	0/0	0/0	0/0	0/0	0/0	0/0	0/0	0/0	0/0	0/0	0/0	0/0	0/0	0/0	0/0	0/0	0/0	0/0	0/1	0/0	0/0	0/0	0/0	0/0	0/0	0/0
CM038468	23034255	SCM038468_23034255	T	C	.	PASS	AC=4;AF=0.069;AN=58;DP=91;ExcessHet=0.0021;FS=0.000;InbreedingCoeff=0.3762;MLEAC=17;MLEAF=0.293;MQ=30.91;QD=32.27;SOR=2.833	GT	0/0	0/0	0/0	0/0	0/0	0/0	./.	0/0	0/0	0/0	0/0	0/0	./.	./.	0/0	0/0	0/0	./.	0/0	./.	0/0	0/0	0/0	1/1	0/0	0/0	0/0	0/0	0/0	0/0	./.	0/0	0/0	0/0	./.	0/0	./.	0/0	./.	./.	0/0	0/0	0/0	./.	0/0	0/0	./.	0/0	0/0	0/0	1/1	0/0	./.	0/0	0/0	0/0	0/0	./.	0/0	./.	0/0	0/0	0/0	0/0	0/0	./.	0/0	0/0	0/0	0/0	0/0	0/0	0/0	0/0	0/0	0/0	0/0	0/0	./.	./.	0/0	0/0	0/0	0/0	0/0	0/0	0/0	0/0	0/0	0/0	0/0	0/0	0/0	0/0	0/0	0/0	0/0	0/0	0/0	0/0	0/0	0/0	0/0	0/0	0/0	0/0	./.	./.	0/0	0/0	0/0	0/0	0/0	0/0	0/0	./.	0/0	0/0	0/0	0/0	0/0	0/0	0/0	0/0	0/0	./.	./.	0/0	./.	0/0	0/0	0/0	0/0	./.	0/0	0/0	0/0	0/0	0/0	0/0	0/0	0/0	0/0	0/0	0/0	0/0	0/0	0/0	0/0	0/0	0/0	0/0	./.	0/0	0/0	0/0	0/0	0/0	0/0	0/0	0/0	0/0	./.	0/0	./.	0/0
CM038468	23250050	SCM038468_23250050	A	G	.	PASS	AC=1;AF=0.050;AN=20;BaseQRankSum=-8.420e-01;DP=40;ExcessHet=3.0103;FS=0.000;InbreedingCoeff=0.3437;MLEAC=16;MLEAF=0.800;MQ=39.04;MQRankSum=-2.530e-01;QD=15.13;ReadPosRankSum=0.00;SOR=0.368	GT	./.	./.	./.	./.	./.	./.	0/0	./.	./.	./.	./.	./.	./.	./.	./.	./.	./.	./.	./.	./.	./.	./.	./.	0/0	./.	./.	0/0	./.	./.	./.	./.	./.	./.	./.	./.	./.	./.	./.	./.	./.	./.	./.	./.	0/1	./.	./.	./.	./.	./.	./.	./.	./.	./.	./.	./.	0/0	0/0	./.	./.	./.	./.	./.	./.	./.	./.	./.	./.	./.	./.	./.	./.	./.	./.	./.	./.	./.	./.	./.	./.	./.	./.	./.	./.	./.	./.	./.	./.	./.	./.	./.	./.	./.	./.	./.	0/0	./.	0/0	./.	./.	./.	./.	./.	./.	./.	./.	./.	./.	./.	./.	./.	./.	./.	./.	./.	./.	./.	./.	./.	./.	./.	./.	./.	./.	0/0	./.	./.	./.	./.	./.	./.	./.	./.	./.	./.	./.	./.	./.	./.	./.	./.	./.	./.	./.	./.	./.	./.	./.	./.	./.	./.	./.	./.	./.	./.	./.	./.	./.	./.	./.	./.	./.	0/0	./.	./.	./.	./.
CM038468	25512012	SCM038468_25512012	TGA	T	.	PASS	AC=8;AF=0.333;AN=24;DP=18;ExcessHet=0.0015;FS=0.000;InbreedingCoeff=0.3402;MLEAC=94;MLEAF=1.00;MQ=24.48;QD=31.58;SOR=4.615	GT	./.	./.	./.	1/1	./.	0/0	./.	./.	./.	./.	./.	./.	./.	./.	./.	./.	./.	./.	1/1	./.	./.	./.	./.	0/0	./.	./.	./.	./.	./.	./.	./.	./.	./.	./.	0/0	./.	./.	./.	./.	./.	./.	./.	1/1	./.	./.	./.	0/0	./.	./.	./.	./.	./.	./.	./.	./.	0/0	0/0	./.	1/1	./.	0/0	./.	./.	./.	./.	./.	./.	./.	./.	./.	./.	./.	./.	./.	./.	./.	./.	./.	./.	./.	./.	./.	./.	./.	./.	./.	./.	./.	./.	./.	./.	./.	./.	./.	./.	./.	./.	./.	./.	./.	./.	./.	./.	./.	./.	./.	./.	./.	./.	./.	./.	./.	./.	./.	./.	./.	./.	./.	./.	./.	./.	./.	./.	./.	./.	./.	./.	./.	./.	./.	./.	./.	./.	./.	./.	./.	./.	./.	./.	./.	./.	./.	./.	./.	./.	0/0	./.	./.	./.	./.	./.	./.	./.	./.	./.	./.	./.	./.	./.	./.	./.	./.	./.	./.	./.	./.
CM038468	25571649	SCM038468_25571649	A	T	.	PASS	AC=16;AF=0.800;AN=20;DP=37;ExcessHet=0.0202;FS=0.000;InbreedingCoeff=0.3457;MLEAC=221;MLEAF=1.00;MQ=36.75;QD=30.90;SOR=6.184	GT	./.	./.	./.	1/1	./.	1/1	./.	./.	./.	./.	./.	./.	./.	./.	./.	./.	1/1	./.	./.	./.	1/1	./.	./.	./.	./.	./.	./.	./.	./.	./.	./.	./.	./.	./.	./.	./.	./.	./.	./.	./.	1/1	./.	./.	./.	./.	./.	./.	./.	./.	./.	./.	./.	./.	./.	./.	./.	./.	./.	./.	./.	./.	./.	./.	./.	./.	./.	./.	./.	./.	./.	./.	./.	./.	./.	./.	./.	1/1	./.	./.	./.	./.	./.	./.	./.	./.	./.	1/1	1/1	./.	./.	0/0	0/0	./.	./.	./.	./.	./.	./.	./.	./.	./.	./.	./.	./.	./.	./.	./.	./.	./.	./.	./.	./.	./.	./.	./.	./.	./.	./.	./.	./.	./.	./.	./.	./.	./.	./.	./.	./.	./.	./.	./.	./.	./.	./.	./.	./.	./.	./.	./.	./.	./.	./.	./.	./.	./.	./.	./.	./.	./.	./.	./.	./.	./.	./.	./.	./.	./.	./.	./.	./.	./.	./.	./.	./.	./.	./.
CM038468	26416259	SCM038468_26416259	G	A	.	PASS	AC=20;AF=0.588;AN=34;DP=98;ExcessHet=0.0001;FS=0.000;InbreedingCoeff=0.3613;MLEAC=195;MLEAF=1.00;MQ=38.94;QD=30.52;SOR=3.611	GT	1/1	1/1	1/1	1/1	0/0	0/0	1/1	0/0	1/1	1/1	1/1	1/1	1/1	1/1	1/1	1/1	1/1	1/1	1/1	1/1	1/1	1/1	1/1	1/1	1/1	1/1	1/1	1/1	1/1	1/1	1/1	1/1	1/1	1/1	1/1	1/1	0/0	1/1	0/0	0/0	1/1	1/1	1/1	0/0	1/1	1/1	1/1	0/0	1/1	1/1	1/1	0/0	1/1	1/1	1/1	1/1	0/0	1/1	1/1	1/1	1/1	1/1	1/1	1/1	1/1	1/1	1/1	1/1	1/1	1/1	0/0	1/1	1/1	1/1	0/0	1/1	1/1	1/1	0/0	1/1	1/1	1/1	1/1	1/1	1/1	1/1	1/1	1/1	1/1	1/1	1/1	1/1	0/0	1/1	1/1	1/1	1/1	0/0	1/1	1/1	1/1	1/1	1/1	1/1	1/1	1/1	1/1	0/0	0/0	1/1	1/1	1/1	1/1	1/1	1/1	1/1	1/1	1/1	1/1	1/1	1/1	1/1	1/1	1/1	1/1	1/1	1/1	1/1	1/1	1/1	0/0	1/1	1/1	1/1	1/1	1/1	1/1	0/0	1/1	1/1	1/1	1/1	1/1	1/1	1/1	1/1	1/1	1/1	1/1	0/0	1/1	1/1	0/0	1/1	1/1	0/0	1/1	1/1	1/1	1/1	0/0	0/0	1/1	0/0	0/0	0/0
CM038468	26563633	SCM038468_26563633	C	A	.	PASS	AC=2;AF=0.036;AN=56;DP=425;ExcessHet=0.0412;FS=0.000;InbreedingCoeff=0.3634;MLEAC=8;MLEAF=0.143;MQ=40.00;QD=30.28;SOR=1.609	GT	0/0	0/0	0/0	0/0	0/0	0/0	0/0	0/0	0/0	0/0	0/0	0/0	0/0	0/0	0/0	0/0	0/0	0/0	0/0	0/0	0/0	0/0	0/0	0/0	0/0	0/0	0/0	0/0	0/0	0/0	0/0	0/0	0/0	0/0	0/0	0/0	0/0	0/0	0/0	0/0	0/0	0/0	0/0	0/0	0/0	0/0	0/0	0/0	0/0	0/0	0/0	0/0	0/0	0/0	0/0	0/0	0/0	0/0	0/0	0/0	0/0	0/0	0/0	0/0	0/0	0/0	0/0	0/0	0/0	0/0	0/0	0/0	0/0	0/0	0/0	0/0	0/0	0/0	0/0	0/0	0/0	0/0	0/0	0/0	0/0	0/0	0/0	0/0	0/0	0/0	0/0	0/0	0/0	0/0	0/0	0/0	0/0	0/0	0/0	0/0	0/0	0/0	0/0	0/0	0/0	0/0	0/0	0/0	0/0	0/0	0/0	0/0	0/0	0/0	0/0	0/0	0/0	0/0	0/0	0/0	0/0	0/0	0/0	0/0	0/0	0/0	0/0	0/0	0/0	0/0	0/0	0/0	0/0	0/0	0/0	0/0	0/0	0/0	0/0	0/0	0/0	0/0	0/0	0/0	0/0	0/0	0/0	0/0	0/0	0/0	0/0	0/0	0/0	0/0	0/0	1/1	0/0	0/0	0/0	0/0	0/0	0/0	0/0	0/0	0/0	0/0
CM038468	26917273	SCM038468_26917273	AT	A	.	PASS	AC=8;AF=0.400;AN=20;DP=45;ExcessHet=0.0036;FS=0.000;InbreedingCoeff=0.3399;MLEAC=117;MLEAF=1.00;MQ=32.97;QD=28.56;SOR=1.022	GT	./.	./.	./.	./.	./.	./.	./.	./.	./.	./.	./.	./.	./.	./.	./.	./.	./.	./.	./.	./.	./.	./.	./.	./.	./.	1/1	./.	./.	./.	./.	./.	1/1	1/1	./.	./.	./.	./.	0/0	./.	./.	./.	./.	./.	./.	./.	./.	./.	./.	./.	./.	./.	./.	./.	./.	./.	0/0	./.	./.	./.	./.	./.	./.	./.	./.	./.	./.	./.	./.	./.	./.	0/0	./.	./.	./.	./.	./.	./.	./.	./.	./.	./.	./.	./.	./.	./.	./.	./.	./.	./.	./.	./.	./.	./.	./.	./.	./.	./.	./.	./.	./.	./.	./.	./.	./.	1/1	./.	./.	./.	./.	0/0	./.	./.	./.	./.	./.	./.	./.	./.	./.	./.	./.	./.	./.	./.	./.	./.	./.	./.	./.	./.	./.	./.	./.	./.	./.	./.	./.	./.	./.	./.	./.	./.	./.	./.	./.	./.	./.	./.	./.	./.	./.	0/0	./.	./.	./.	./.	./.	./.	./.	./.	./.	./.	./.	0/0	./.	./.
CM038468	27117104	SCM038468_27117104	C	T	.	PASS	AC=2;AF=0.043;AN=46;DP=69;ExcessHet=0.0485;FS=0.000;InbreedingCoeff=0.3570;MLEAC=12;MLEAF=0.261;MQ=33.00;QD=28.39;SOR=0.693	GT	0/0	./.	./.	0/0	./.	./.	./.	./.	1/1	./.	./.	./.	0/0	./.	./.	./.	./.	./.	./.	./.	./.	0/0	./.	./.	./.	./.	./.	0/0	0/0	./.	./.	./.	./.	./.	./.	./.	./.	./.	./.	./.	./.	./.	./.	./.	./.	./.	./.	0/0	./.	./.	./.	./.	./.	0/0	./.	./.	./.	./.	./.	./.	./.	./.	./.	./.	./.	./.	./.	./.	./.	./.	./.	0/0	0/0	./.	./.	./.	./.	./.	./.	./.	0/0	0/0	./.	./.	./.	./.	./.	./.	0/0	./.	0/0	./.	./.	./.	./.	./.	./.	./.	./.	./.	./.	./.	./.	./.	./.	./.	./.	./.	./.	./.	./.	./.	./.	./.	./.	./.	./.	./.	./.	./.	./.	./.	./.	./.	./.	0/0	./.	./.	./.	./.	./.	./.	./.	0/0	./.	./.	./.	./.	./.	./.	./.	./.	./.	./.	0/0	0/0	./.	./.	./.	0/0	0/0	./.	./.	./.	./.	./.	0/0	./.	./.	./.	./.	./.	./.	./.	0/0	./.
CM038468	27170511	SCM038468_27170511	A	G	.	PASS	AC=62;AF=0.969;AN=64;DP=235;ExcessHet=0.0346;FS=0.000;InbreedingCoeff=0.3684;MLEAC=357;MLEAF=1.00;MQ=23.33;QD=25.25;SOR=1.108	GT	1/1	1/1	1/1	1/1	1/1	1/1	1/1	1/1	1/1	1/1	1/1	1/1	1/1	1/1	1/1	1/1	1/1	1/1	1/1	1/1	1/1	1/1	1/1	1/1	1/1	1/1	1/1	1/1	1/1	1/1	1/1	1/1	1/1	1/1	1/1	1/1	1/1	1/1	1/1	1/1	1/1	1/1	1/1	1/1	1/1	1/1	1/1	1/1	1/1	1/1	1/1	1/1	1/1	1/1	1/1	1/1	1/1	1/1	1/1	1/1	1/1	1/1	1/1	1/1	1/1	1/1	1/1	1/1	1/1	1/1	1/1	1/1	1/1	1/1	1/1	1/1	1/1	1/1	1/1	1/1	1/1	1/1	1/1	1/1	1/1	1/1	1/1	1/1	1/1	1/1	0/0	1/1	1/1	1/1	1/1	1/1	1/1	1/1	1/1	1/1	1/1	1/1	1/1	1/1	1/1	1/1	1/1	1/1	1/1	1/1	1/1	1/1	1/1	1/1	1/1	1/1	1/1	1/1	1/1	1/1	1/1	1/1	1/1	1/1	1/1	1/1	1/1	1/1	1/1	1/1	1/1	1/1	1/1	1/1	1/1	1/1	1/1	1/1	1/1	1/1	1/1	1/1	1/1	1/1	1/1	1/1	1/1	1/1	1/1	1/1	1/1	1/1	1/1	1/1	1/1	1/1	1/1	1/1	1/1	1/1	1/1	1/1	1/1	1/1	1/1	1/1
CM038468	29497740	SCM038468_29497740	C	T	.	PASS	AC=6;AF=0.250;AN=24;DP=23;ExcessHet=0.0036;FS=0.000;InbreedingCoeff=0.3424;MLEAC=75;MLEAF=1.00;MQ=23.69;QD=28.60;SOR=1.402	GT	1/1	./.	./.	./.	./.	1/1	./.	./.	./.	./.	0/0	./.	./.	./.	./.	./.	./.	./.	./.	./.	0/0	./.	./.	./.	./.	./.	./.	./.	./.	./.	./.	./.	./.	./.	./.	./.	./.	./.	./.	./.	./.	./.	./.	./.	./.	./.	./.	./.	./.	./.	./.	./.	./.	./.	./.	./.	./.	./.	./.	./.	./.	./.	./.	./.	./.	./.	./.	./.	./.	./.	./.	./.	./.	./.	./.	./.	./.	./.	./.	./.	./.	./.	./.	./.	./.	./.	./.	1/1	./.	./.	./.	./.	./.	./.	./.	./.	0/0	./.	./.	./.	./.	./.	./.	./.	./.	./.	./.	./.	0/0	./.	./.	./.	./.	./.	./.	0/0	./.	./.	./.	./.	./.	./.	./.	./.	./.	0/0	./.	./.	./.	./.	./.	./.	./.	./.	./.	./.	./.	./.	./.	./.	./.	./.	./.	0/0	./.	./.	0/0	./.	./.	./.	./.	./.	./.	./.	./.	./.	./.	./.	0/0	./.	./.	./.	./.	./.	./.	./.
CM038468	30089714	SCM038468_30089714	C	T	.	PASS	AC=1;AF=0.025;AN=40;BaseQRankSum=0.00;DP=199;ExcessHet=3.0103;FS=0.000;InbreedingCoeff=0.3545;MLEAC=12;MLEAF=0.300;MQ=31.76;MQRankSum=0.674;QD=25.20;ReadPosRankSum=0.00;SOR=0.693	GT	0/0	0/0	0/0	0/0	0/0	0/0	0/0	0/0	0/0	0/0	0/0	0/0	0/0	0/0	0/0	0/0	0/0	0/0	0/0	0/0	0/1	0/0	0/0	0/0	0/0	0/0	0/0	0/0	0/0	0/0	0/0	0/0	0/0	0/0	0/0	0/0	0/0	0/0	0/0	0/0	0/0	0/0	0/0	0/0	0/0	0/0	0/0	0/0	0/0	0/0	0/0	0/0	0/0	0/0	0/0	0/0	0/0	0/0	0/0	0/0	0/0	0/0	0/0	0/0	0/0	0/0	0/0	0/0	0/0	0/0	0/0	0/0	0/0	0/0	0/0	0/0	0/0	0/0	0/0	0/0	0/0	0/0	0/0	0/0	0/0	0/0	0/0	0/0	0/0	0/0	0/0	0/0	0/0	0/0	0/0	0/0	0/0	0/0	0/0	0/0	0/0	0/0	0/0	0/0	0/0	0/0	0/0	0/0	0/0	0/0	0/0	0/0	0/0	0/0	0/0	0/0	0/0	0/0	0/0	0/0	0/0	0/0	0/0	0/0	0/0	0/0	0/0	0/0	0/0	0/0	0/0	0/0	0/0	0/0	0/0	0/0	0/0	0/0	0/0	0/0	0/0	0/0	0/0	0/0	0/0	0/0	0/0	0/0	0/0	0/0	0/0	0/0	./.	0/0	0/0	0/0	0/0	0/0	0/0	0/0	0/0	0/0	0/0	0/0	0/0	0/0
CM038468	31161091	SCM038468_31161091	C	T	.	PASS	AC=12;AF=0.316;AN=38;DP=71;ExcessHet=0.0000;FS=0.000;InbreedingCoeff=0.3616;MLEAC=106;MLEAF=1.00;MQ=27.42;QD=23.93;SOR=6.518	GT	0/0	0/0	0/0	0/0	0/0	0/0	0/0	0/0	0/0	0/0	0/0	1/1	0/0	0/0	0/0	0/0	0/0	0/0	1/1	1/1	0/0	0/0	0/0	0/0	0/0	0/0	1/1	0/0	0/0	0/0	0/0	1/1	0/0	0/0	1/1	0/0	0/0	0/0	0/0	0/0	1/1	0/0	0/0	1/1	0/0	0/0	0/0	0/0	0/0	0/0	1/1	0/0	0/0	0/0	1/1	0/0	0/0	0/0	0/0	0/0	0/0	0/0	0/0	0/0	0/0	1/1	0/0	0/0	0/0	0/0	0/0	0/0	0/0	0/0	0/0	1/1	0/0	0/0	0/0	0/0	0/0	0/0	0/0	0/0	0/0	0/0	0/0	0/0	0/0	0/0	0/0	0/0	0/0	1/1	0/0	0/0	0/0	0/0	0/0	0/0	0/0	0/0	1/1	0/0	0/0	0/0	0/0	0/0	0/0	0/0	0/0	0/0	0/0	0/0	0/0	0/0	0/0	0/0	0/0	0/0	0/0	0/0	0/0	0/0	0/0	0/0	0/0	0/0	0/0	0/0	0/0	0/0	0/0	0/0	0/0	0/0	0/0	0/0	0/0	0/0	0/0	0/0	0/0	0/0	0/0	1/1	0/0	0/0	0/0	0/0	0/0	0/0	0/0	0/0	0/0	0/0	0/0	0/0	1/1	0/0	0/0	0/0	0/0	0/0	1/1	0/0
CM038468	31516540	SCM038468_31516540	A	G	.	PASS	AC=2;AF=0.071;AN=28;DP=77;ExcessHet=0.0812;FS=0.000;InbreedingCoeff=0.3591;MLEAC=15;MLEAF=0.536;MQ=37.05;QD=29.18;SOR=0.693	GT	0/0	./.	./.	./.	./.	./.	./.	./.	./.	./.	./.	0/0	./.	./.	0/0	./.	./.	./.	./.	./.	./.	./.	0/0	./.	0/0	./.	./.	./.	./.	./.	./.	./.	./.	./.	./.	./.	./.	./.	./.	./.	0/0	./.	./.	./.	./.	./.	./.	0/0	./.	0/0	./.	./.	./.	./.	./.	./.	./.	./.	./.	./.	./.	./.	./.	./.	./.	./.	./.	./.	./.	0/0	./.	./.	./.	./.	./.	./.	./.	./.	./.	./.	./.	./.	./.	./.	1/1	./.	./.	./.	./.	./.	./.	./.	./.	./.	./.	./.	./.	0/0	./.	./.	./.	./.	./.	./.	./.	./.	0/0	./.	0/0	./.	./.	./.	./.	./.	./.	./.	./.	./.	./.	./.	./.	./.	./.	./.	./.	./.	./.	./.	./.	./.	./.	./.	./.	./.	./.	./.	./.	./.	./.	./.	./.	./.	./.	./.	./.	./.	./.	./.	./.	./.	./.	0/0	./.	./.	./.	./.	./.	./.	./.	./.	./.	./.	./.	./.	./.	./.
CM038468	32359820	SCM038468_32359820	T	G	.	PASS	AC=3;AF=0.150;AN=20;BaseQRankSum=-3.660e-01;DP=48;ExcessHet=0.3572;FS=0.000;InbreedingCoeff=0.3418;MLEAC=37;MLEAF=1.00;MQ=31.19;MQRankSum=1.18;QD=28.34;ReadPosRankSum=-9.670e-01;SOR=0.446	GT	./.	./.	./.	./.	./.	1/1	./.	./.	./.	./.	./.	./.	./.	./.	./.	./.	./.	./.	./.	./.	./.	./.	./.	0/0	./.	./.	./.	./.	./.	./.	./.	./.	./.	0/0	./.	./.	./.	./.	./.	./.	./.	./.	./.	./.	./.	0/0	./.	./.	./.	./.	./.	./.	./.	0/0	./.	./.	./.	./.	./.	./.	./.	./.	./.	./.	./.	./.	./.	./.	./.	./.	./.	0/0	./.	./.	./.	./.	./.	./.	./.	./.	./.	./.	./.	./.	./.	./.	./.	./.	./.	./.	./.	./.	./.	0/1	./.	./.	./.	./.	./.	./.	./.	./.	./.	./.	./.	./.	./.	./.	./.	./.	0/0	./.	./.	./.	./.	./.	./.	./.	./.	./.	./.	./.	./.	./.	./.	./.	./.	./.	./.	./.	./.	./.	./.	./.	./.	./.	./.	./.	./.	./.	./.	./.	./.	./.	./.	./.	./.	0/0	./.	./.	./.	./.	./.	./.	./.	0/0	./.	./.	./.	./.	./.	./.	./.	./.	./.	./.
CM038468	33041662	SCM038468_33041662	G	A	.	PASS	AC=2;AF=0.042;AN=48;DP=238;ExcessHet=0.0464;FS=0.000;InbreedingCoeff=0.3706;MLEAC=10;MLEAF=0.208;MQ=30.00;QD=32.29;SOR=1.609	GT	0/0	0/0	0/0	0/0	0/0	0/0	0/0	0/0	0/0	0/0	0/0	0/0	./.	0/0	0/0	0/0	0/0	0/0	0/0	0/0	0/0	0/0	0/0	1/1	0/0	0/0	0/0	0/0	0/0	0/0	0/0	0/0	0/0	0/0	0/0	./.	0/0	0/0	0/0	0/0	0/0	0/0	0/0	0/0	0/0	0/0	0/0	0/0	0/0	0/0	0/0	0/0	0/0	0/0	0/0	0/0	0/0	0/0	0/0	0/0	0/0	0/0	0/0	0/0	0/0	0/0	0/0	0/0	0/0	0/0	0/0	0/0	0/0	0/0	0/0	0/0	0/0	0/0	0/0	0/0	0/0	0/0	0/0	0/0	0/0	0/0	0/0	0/0	0/0	0/0	0/0	0/0	0/0	0/0	0/0	0/0	0/0	0/0	0/0	0/0	0/0	0/0	0/0	0/0	0/0	0/0	0/0	0/0	0/0	0/0	0/0	0/0	0/0	0/0	0/0	0/0	0/0	0/0	0/0	0/0	0/0	0/0	0/0	0/0	0/0	0/0	0/0	0/0	0/0	0/0	0/0	0/0	0/0	0/0	0/0	0/0	0/0	0/0	0/0	0/0	0/0	0/0	0/0	0/0	0/0	0/0	0/0	0/0	0/0	0/0	0/0	0/0	./.	0/0	0/0	0/0	0/0	0/0	0/0	0/0	0/0	0/0	0/0	0/0	0/0	0/0
CM038468	34238458	SCM038468_34238458	T	A	.	PASS	AC=8;AF=0.267;AN=30;DP=34;ExcessHet=0.0005;FS=0.000;InbreedingCoeff=0.3434;MLEAC=96;MLEAF=1.00;MQ=32.57;QD=26.64;SOR=0.481	GT	0/0	0/0	0/0	0/0	0/0	0/0	0/0	0/0	0/0	0/0	0/0	0/0	0/0	0/0	0/0	0/0	0/0	0/0	./.	0/0	0/0	0/0	0/0	0/0	0/0	0/0	1/1	0/0	0/0	0/0	0/0	0/0	0/0	0/0	0/0	0/0	0/0	0/0	0/0	0/0	1/1	0/0	0/0	0/0	0/0	0/0	0/0	0/0	0/0	0/0	0/0	0/0	0/0	0/0	0/0	0/0	0/0	0/0	0/0	0/0	0/0	0/0	0/0	0/0	1/1	0/0	0/0	0/0	0/0	0/0	0/0	1/1	0/0	0/0	0/0	0/0	0/0	0/0	0/0	0/0	0/0	0/0	0/0	0/0	0/0	0/0	0/0	0/0	0/0	0/0	0/0	0/0	0/0	0/0	0/0	0/0	0/0	0/0	0/0	0/0	0/0	0/0	0/0	0/0	0/0	0/0	0/0	0/0	0/0	0/0	0/0	0/0	0/0	0/0	0/0	0/0	0/0	0/0	0/0	0/0	0/0	0/0	0/0	0/0	0/0	0/0	0/0	0/0	0/0	0/0	0/0	0/0	0/0	0/0	0/0	0/0	0/0	0/0	0/0	0/0	0/0	0/0	0/0	0/0	0/0	0/0	0/0	0/0	0/0	0/0	0/0	0/0	0/0	0/0	0/0	0/0	0/0	0/0	0/0	0/0	0/0	0/0	0/0	0/0	0/0	0/0
CM038468	34472621	SCM038468_34472621	T	C	.	PASS	AC=2;AF=6.452e-03;AN=310;DP=5204;ExcessHet=0.0070;FS=0.000;InbreedingCoeff=0.5742;MLEAC=2;MLEAF=6.452e-03;MQ=28.14;QD=34.78;SOR=0.693	GT	0/0	0/0	0/0	0/0	0/0	0/0	0/0	0/0	0/0	0/0	0/0	0/0	0/0	0/0	0/0	0/0	0/0	0/0	0/0	0/0	0/0	0/0	0/0	0/0	0/0	0/0	0/0	0/0	0/0	0/0	0/0	0/0	0/0	0/0	0/0	0/0	1/1	0/0	0/0	0/0	0/0	0/0	0/0	0/0	0/0	0/0	0/0	0/0	0/0	0/0	0/0	0/0	0/0	0/0	0/0	0/0	0/0	0/0	0/0	0/0	0/0	0/0	0/0	0/0	0/0	0/0	0/0	0/0	0/0	0/0	0/0	0/0	0/0	0/0	0/0	0/0	0/0	0/0	0/0	0/0	0/0	0/0	0/0	0/0	0/0	0/0	0/0	0/0	0/0	0/0	0/0	0/0	0/0	0/0	0/0	0/0	0/0	0/0	0/0	0/0	0/0	0/0	0/0	0/0	0/0	0/0	0/0	0/0	0/0	0/0	0/0	0/0	0/0	0/0	0/0	0/0	0/0	0/0	0/0	0/0	0/0	0/0	0/0	0/0	0/0	0/0	0/0	0/0	0/0	0/0	0/0	0/0	0/0	0/0	0/0	0/0	0/0	0/0	0/0	0/0	0/0	0/0	0/0	0/0	0/0	0/0	0/0	0/0	0/0	0/0	0/0	0/0	0/0	0/0	0/0	0/0	0/0	0/0	0/0	0/0	0/0	0/0	0/0	0/0	0/0	0/0
CM038468	35319904	SCM038468_35319904	G	A	.	PASS	AC=5;AF=0.250;AN=20;BaseQRankSum=-4.310e-01;DP=23;ExcessHet=0.1020;FS=0.000;InbreedingCoeff=0.3311;MLEAC=69;MLEAF=1.00;MQ=29.58;MQRankSum=-9.670e-01;QD=30.05;ReadPosRankSum=-9.670e-01;SOR=2.584	GT	./.	./.	./.	./.	./.	0/1	./.	./.	./.	./.	./.	0/0	./.	./.	./.	./.	./.	./.	./.	./.	./.	./.	0/0	0/0	./.	./.	./.	./.	./.	./.	./.	./.	./.	./.	./.	./.	./.	./.	./.	./.	./.	./.	./.	./.	./.	0/0	./.	0/0	./.	./.	./.	./.	./.	./.	./.	./.	0/0	./.	./.	./.	./.	./.	1/1	./.	./.	./.	./.	./.	./.	./.	./.	./.	./.	./.	./.	./.	./.	./.	./.	./.	./.	./.	./.	./.	./.	./.	./.	0/0	./.	./.	./.	./.	./.	./.	./.	./.	./.	1/1	./.	./.	./.	./.	./.	./.	./.	./.	./.	./.	./.	./.	./.	./.	./.	./.	./.	./.	./.	./.	./.	./.	./.	./.	./.	./.	./.	./.	./.	./.	./.	./.	./.	./.	./.	./.	./.	./.	./.	./.	./.	./.	./.	./.	./.	./.	./.	./.	./.	./.	./.	./.	./.	./.	./.	./.	./.	./.	./.	./.	./.	./.	./.	./.	./.	./.	./.	./.
CM038468	36528962	SCM038468_36528962	G	A	.	PASS	AC=2;AF=0.025;AN=80;DP=105;ExcessHet=0.0325;FS=0.000;InbreedingCoeff=0.3294;MLEAC=10;MLEAF=0.125;MQ=34.00;QD=25.50;SOR=2.303	GT	0/0	0/0	0/0	0/0	0/0	0/0	0/0	0/0	0/0	0/0	0/0	0/0	0/0	./.	0/0	0/0	0/0	0/0	0/0	0/0	0/0	0/0	0/0	0/0	0/0	0/0	0/0	0/0	0/0	0/0	0/0	0/0	0/0	./.	0/0	0/0	0/0	0/0	0/0	0/0	0/0	0/0	0/0	0/0	0/0	0/0	0/0	0/0	0/0	0/0	0/0	0/0	0/0	0/0	0/0	0/0	0/0	0/0	0/0	0/0	0/0	0/0	0/0	0/0	0/0	0/0	0/0	0/0	0/0	0/0	0/0	0/0	0/0	0/0	0/0	0/0	0/0	0/0	0/0	0/0	0/0	0/0	0/0	0/0	0/0	0/0	0/0	0/0	0/0	0/0	0/0	0/0	0/0	0/0	0/0	1/1	0/0	0/0	0/0	0/0	0/0	0/0	0/0	0/0	0/0	0/0	0/0	0/0	0/0	0/0	0/0	0/0	0/0	0/0	0/0	0/0	0/0	0/0	0/0	0/0	0/0	0/0	0/0	0/0	0/0	0/0	0/0	0/0	0/0	0/0	0/0	0/0	0/0	0/0	0/0	0/0	0/0	0/0	0/0	0/0	0/0	0/0	0/0	0/0	0/0	0/0	0/0	0/0	0/0	0/0	0/0	0/0	0/0	0/0	0/0	0/0	0/0	0/0	0/0	0/0	0/0	0/0	0/0	0/0	0/0	0/0
CM038468	36867462	SCM038468_36867462	T	C	.	PASS	AC=26;AF=0.929;AN=28;DP=55;ExcessHet=0.0812;FS=0.000;InbreedingCoeff=0.3548;MLEAC=286;MLEAF=1.00;MQ=21.37;QD=32.32;SOR=0.784	GT	./.	./.	./.	./.	./.	1/1	./.	./.	./.	./.	./.	1/1	./.	./.	./.	./.	./.	./.	./.	./.	./.	./.	1/1	./.	./.	./.	./.	./.	./.	./.	./.	./.	./.	./.	./.	./.	./.	./.	./.	./.	./.	1/1	./.	./.	./.	1/1	./.	./.	./.	./.	./.	./.	./.	./.	./.	./.	1/1	./.	1/1	./.	./.	1/1	./.	./.	./.	./.	./.	./.	./.	./.	./.	1/1	./.	./.	./.	./.	./.	./.	./.	./.	./.	./.	./.	./.	./.	./.	./.	1/1	./.	./.	./.	./.	./.	./.	./.	./.	./.	1/1	./.	./.	./.	./.	./.	./.	./.	./.	./.	./.	./.	./.	./.	./.	./.	./.	./.	./.	./.	./.	./.	./.	./.	./.	./.	./.	./.	./.	./.	./.	./.	./.	./.	./.	./.	./.	./.	./.	./.	./.	./.	./.	./.	./.	./.	./.	1/1	./.	./.	./.	./.	1/1	./.	./.	./.	./.	./.	./.	./.	./.	0/0	./.	./.	./.	./.	./.	./.	./.
CM038468	36964615	SCM038468_36964615	G	A	.	PASS	AC=20;AF=1.00;AN=20;DP=122;ExcessHet=3.0103;FS=0.000;InbreedingCoeff=0.3589;MLEAC=286;MLEAF=1.00;MQ=36.42;QD=30.20;SOR=0.881	GT	1/1	1/1	1/1	1/1	1/1	1/1	1/1	1/1	1/1	1/1	1/1	1/1	1/1	1/1	1/1	1/1	1/1	1/1	1/1	1/1	1/1	1/1	1/1	1/1	1/1	1/1	1/1	1/1	1/1	1/1	1/1	1/1	1/1	1/1	1/1	1/1	1/1	1/1	1/1	1/1	1/1	1/1	1/1	1/1	1/1	1/1	1/1	1/1	1/1	1/1	1/1	1/1	1/1	1/1	1/1	1/1	1/1	1/1	1/1	1/1	1/1	1/1	1/1	1/1	1/1	1/1	1/1	1/1	1/1	1/1	1/1	1/1	1/1	1/1	1/1	1/1	1/1	1/1	1/1	1/1	1/1	1/1	1/1	1/1	1/1	1/1	1/1	1/1	1/1	1/1	1/1	1/1	1/1	1/1	1/1	1/1	1/1	1/1	1/1	1/1	1/1	1/1	1/1	1/1	1/1	1/1	1/1	1/1	1/1	1/1	1/1	1/1	1/1	1/1	1/1	1/1	1/1	1/1	1/1	1/1	1/1	1/1	1/1	1/1	1/1	1/1	1/1	1/1	1/1	1/1	1/1	1/1	1/1	1/1	1/1	1/1	1/1	1/1	1/1	1/1	1/1	1/1	1/1	1/1	1/1	1/1	1/1	1/1	1/1	1/1	1/1	1/1	1/1	1/1	1/1	1/1	1/1	1/1	1/1	1/1	1/1	1/1	1/1	1/1	1/1	1/1
CM038468	37172500	SCM038468_37172500	A	G	.	PASS	AC=2;AF=0.013;AN=152;DP=825;ExcessHet=0.0144;FS=0.000;InbreedingCoeff=0.4588;MLEAC=3;MLEAF=0.020;MQ=37.00;QD=33.03;SOR=1.609	GT	0/0	0/0	0/0	0/0	./.	0/0	0/0	0/0	./.	0/0	0/0	0/0	./.	0/0	0/0	0/0	0/0	0/0	0/0	0/0	0/0	0/0	0/0	0/0	0/0	0/0	0/0	0/0	0/0	./.	0/0	0/0	0/0	0/0	0/0	./.	0/0	0/0	./.	0/0	0/0	0/0	0/0	0/0	0/0	0/0	0/0	0/0	./.	0/0	0/0	0/0	./.	0/0	0/0	0/0	0/0	0/0	0/0	0/0	0/0	0/0	0/0	0/0	0/0	0/0	0/0	0/0	0/0	0/0	0/0	0/0	0/0	./.	0/0	0/0	0/0	0/0	./.	0/0	0/0	0/0	0/0	0/0	0/0	0/0	0/0	0/0	0/0	0/0	0/0	0/0	0/0	0/0	0/0	0/0	0/0	./.	1/1	0/0	0/0	0/0	0/0	0/0	0/0	0/0	0/0	0/0	0/0	0/0	0/0	0/0	0/0	0/0	0/0	0/0	0/0	0/0	0/0	0/0	0/0	0/0	0/0	0/0	0/0	0/0	0/0	0/0	0/0	0/0	0/0	0/0	0/0	0/0	0/0	0/0	0/0	0/0	0/0	./.	0/0	0/0	0/0	0/0	0/0	0/0	0/0	0/0	0/0	0/0	0/0	0/0	0/0	0/0	0/0	0/0	0/0	0/0	0/0	0/0	0/0	0/0	0/0	./.	0/0	0/0
CM038468	38653209	SCM038468_38653209	C	T	.	PASS	AC=2;AF=0.071;AN=28;DP=41;ExcessHet=0.0877;FS=0.000;InbreedingCoeff=0.3445;MLEAC=20;MLEAF=0.714;MQ=37.90;QD=29.76;SOR=1.179	GT	./.	./.	./.	./.	./.	./.	./.	./.	./.	./.	0/0	./.	./.	./.	./.	./.	./.	./.	./.	./.	./.	./.	./.	./.	./.	./.	./.	0/0	./.	./.	./.	./.	./.	./.	./.	./.	./.	./.	./.	./.	./.	./.	./.	./.	./.	./.	./.	./.	./.	./.	./.	./.	./.	./.	./.	./.	./.	./.	./.	./.	./.	./.	./.	./.	./.	./.	./.	./.	./.	./.	./.	./.	./.	./.	0/0	./.	./.	./.	./.	./.	0/0	0/0	./.	./.	./.	0/0	./.	0/0	./.	./.	0/0	0/0	./.	./.	./.	./.	0/0	./.	./.	./.	./.	./.	./.	./.	1/1	./.	./.	./.	./.	./.	./.	./.	./.	./.	./.	./.	./.	./.	./.	./.	./.	./.	./.	./.	./.	./.	./.	0/0	./.	./.	./.	./.	./.	./.	0/0	./.	./.	./.	./.	./.	./.	./.	./.	./.	./.	0/0	./.	./.	./.	./.	./.	./.	./.	./.	./.	./.	./.	./.	./.	./.	./.	./.	./.	./.	./.	./.
CM038468	38805081	SCM038468_38805081	C	T	.	PASS	AC=1;AF=0.029;AN=34;BaseQRankSum=0.674;DP=142;ExcessHet=3.0103;FS=0.000;InbreedingCoeff=0.3693;MLEAC=11;MLEAF=0.324;MQ=36.48;MQRankSum=0.431;QD=17.40;ReadPosRankSum=-4.310e-01;SOR=0.693	GT	0/0	0/0	0/0	0/0	0/0	0/0	0/0	0/0	0/0	0/0	0/0	0/0	0/0	0/0	0/0	0/0	0/0	0/0	./.	0/0	0/0	0/0	0/0	0/0	0/0	0/0	0/0	0/0	0/0	0/0	0/0	0/0	0/0	0/0	0/0	0/0	0/0	0/0	0/0	0/0	0/0	0/0	0/0	0/0	0/0	0/0	0/0	0/0	0/0	0/0	0/0	0/0	0/0	0/0	0/0	0/0	0/0	0/0	0/0	0/0	0/0	0/0	0/0	0/0	0/0	0/0	./.	0/0	0/0	0/0	0/0	0/0	0/0	0/0	0/0	0/0	0/0	0/0	0/0	0/0	0/0	0/0	0/0	0/0	0/0	0/0	0/0	0/0	0/0	0/0	0/0	0/0	0/0	0/0	0/0	0/0	0/0	0/0	0/0	0/0	0/0	0/0	0/0	0/0	0/0	0/0	0/0	0/0	0/0	0/0	0/0	./.	0/0	0/0	0/0	0/0	0/0	0/0	0/0	0/0	0/0	0/0	0/0	0/0	0/0	0/0	0/0	0/0	0/0	0/0	0/0	0/0	0/0	0/0	0/0	0/0	0/0	0/0	0/0	0/0	0/0	0/0	0/0	0/0	0/0	0/0	0/0	0/0	./.	0/0	0/0	0/0	0/0	0/1	0/0	0/0	0/0	0/0	0/0	0/0	0/0	0/0	0/0	0/0	0/0	0/0
CM038468	38855909	SCM038468_38855909	T	C	.	PASS	AC=1;AF=0.036;AN=28;BaseQRankSum=-2.362e+00;DP=65;ExcessHet=3.0103;FS=3.424;InbreedingCoeff=0.3492;MLEAC=15;MLEAF=0.536;MQ=25.63;MQRankSum=-8.250e-01;QD=7.16;ReadPosRankSum=0.571;SOR=0.105	GT	./.	./.	0/0	0/1	./.	./.	./.	./.	./.	./.	./.	./.	./.	./.	0/0	./.	./.	./.	./.	./.	./.	./.	./.	./.	./.	./.	./.	0/0	./.	./.	./.	./.	./.	./.	./.	./.	./.	./.	./.	./.	./.	./.	./.	./.	0/0	./.	./.	0/0	./.	./.	./.	./.	./.	./.	./.	./.	./.	./.	./.	./.	./.	./.	./.	./.	./.	./.	./.	0/0	./.	./.	./.	./.	0/0	./.	./.	./.	0/0	./.	./.	0/0	./.	./.	./.	./.	./.	./.	./.	./.	./.	./.	./.	./.	0/0	0/0	./.	./.	./.	./.	./.	0/0	./.	./.	./.	./.	./.	./.	./.	./.	./.	./.	./.	./.	./.	./.	./.	./.	./.	./.	./.	./.	./.	./.	./.	./.	./.	./.	./.	./.	./.	./.	./.	./.	./.	./.	./.	0/0	./.	./.	./.	./.	./.	./.	./.	./.	./.	./.	./.	./.	./.	./.	./.	./.	./.	./.	./.	./.	./.	./.	./.	./.	./.	./.	./.	./.	./.	./.
CM038468	38968372	SCM038468_38968372	GAC	G	.	PASS	AC=4;AF=0.111;AN=36;BaseQRankSum=0.549;DP=149;ExcessHet=3.8663;FS=1.423;InbreedingCoeff=0.3324;MLEAC=45;MLEAF=1.00;MQ=37.62;MQRankSum=0.035;QD=9.10;ReadPosRankSum=-2.200e+00;SOR=0.694	GT	0/0	0/0	0/0	0/0	0/0	0/0	0/0	0/0	0/0	0/0	0/0	0/0	0/0	0/0	0/0	0/0	0/0	0/0	0/0	0/0	0/0	0/0	0/0	0/0	0/0	0/0	0/1	0/0	0/0	0/0	0/0	0/0	0/0	0/0	0/0	0/0	0/0	0/0	0/0	0/0	0/0	0/0	0/0	0/0	0/0	0/0	0/0	0/0	0/0	0/0	0/0	0/0	0/0	0/0	0/0	0/0	0/0	0/0	0/0	0/0	0/0	0/0	0/0	0/0	0/0	0/0	0/0	0/0	0/0	0/0	0/0	0/0	0/0	0/0	0/0	0/0	0/0	0/0	0/0	0/0	0/0	0/0	0/0	0/0	0/0	0/0	0/1	0/0	0/0	0/0	0/0	0/0	0/0	0/0	0/0	0/1	0/0	0/0	0/0	0/0	0/0	0/0	0/0	0/0	0/0	0/0	0/0	0/0	0/0	0/0	0/0	0/0	0/0	0/0	0/0	0/0	0/0	0/0	0/0	0/0	0/0	0/0	0/0	0/0	0/0	0/0	0/0	0/0	0/0	0/0	0/0	0/0	0/0	0/0	0/0	0/0	0/0	0/0	0/0	0/1	0/0	0/0	0/0	0/0	0/0	0/0	0/0	0/0	0/0	0/0	0/0	0/0	0/0	0/0	0/0	0/0	0/0	0/0	0/0	0/0	0/0	0/0	0/0	0/0	0/0	0/0
CM038468	39229412	SCM038468_39229412	T	TTTG	.	PASS	AC=14,6;AF=0.350,0.150;AN=40;BaseQRankSum=0.00;DP=540;ExcessHet=14.6609;FS=1.156;InbreedingCoeff=0.2583;MLEAC=131,56;MLEAF=1.00,1.00;MQ=33.91;MQRankSum=0.641;QD=24.25;ReadPosRankSum=-1.383e+00;SOR=0.807	GT	0/1	0/1	0/1	0/1	0/1	0/1	0/1	0/1	./.	0/1	0/1	0/1	./.	./.	./.	0/1	0/1	./.	1/1	0/1	0/1	0/1	0/1	0/1	0/1	0/1	0/0	0/1	0/1	0/1	0/1	0/1	0/1	./.	./.	0/1	0/1	0/1	./.	0/1	0/1	0/1	0/1	0/1	0/1	0/1	0/1	0/1	./.	./.	0/1	0/1	0/1	0/1	0/1	0/1	0/1	0/1	0/1	0/1	0/1	0/1	0/1	0/0	0/1	0/1	0/1	0/1	0/1	0/1	0/1	1/1	0/1	./.	0/1	0/1	0/1	0/1	./.	0/1	0/1	0/1	0/1	0/1	0/1	0/1	0/1	0/1	0/1	0/1	0/0	0/1	0/1	0/1	0/1	0/1	0/1	0/1	0/1	0/1	0/1	0/1	0/1	0/1	0/1	0/1	1/1	0/1	0/1	0/1	0/1	0/1	0/1	./.	0/1	0/1	0/1	0/1	./.	./.	0/1	0/1	./.	0/1	0/1	0/1	0/1	0/1	0/1	./.	0/1	0/1	0/1	0/1	0/1	0/1	./.	0/1	0/1	./.	0/1	0/0	0/1	0/1	0/1	0/1	0/1	0/1	0/1	0/1	0/1	0/1	0/1	0/1	0/1	0/1	0/1	0/1	0/0	./.	0/1	0/1	0/1	./.	0/1	0/1
CM038468	39315712	SCM038468_39315712	C	T	.	PASS	AC=2;AF=0.042;AN=48;DP=347;ExcessHet=0.0464;FS=0.000;InbreedingCoeff=0.3864;MLEAC=9;MLEAF=0.188;MQ=27.00;QD=28.66;SOR=1.609	GT	./.	./.	./.	./.	./.	0/0	./.	./.	./.	./.	0/0	./.	./.	./.	./.	./.	./.	./.	./.	0/0	./.	./.	./.	./.	./.	./.	./.	./.	./.	./.	./.	./.	./.	./.	./.	./.	./.	./.	./.	./.	0/0	./.	0/0	./.	./.	0/0	./.	./.	./.	./.	./.	./.	./.	./.	./.	./.	./.	./.	./.	./.	./.	./.	./.	./.	./.	./.	./.	./.	0/0	./.	./.	./.	./.	./.	./.	./.	./.	./.	./.	./.	./.	./.	./.	./.	0/0	./.	./.	./.	./.	./.	0/0	./.	./.	./.	./.	./.	./.	./.	./.	./.	./.	./.	./.	0/0	./.	./.	./.	./.	0/0	0/0	./.	0/0	./.	./.	./.	0/0	./.	./.	./.	./.	./.	./.	./.	0/0	./.	0/0	./.	./.	./.	./.	./.	./.	0/0	./.	0/0	0/0	./.	./.	./.	./.	0/0	./.	0/0	0/0	./.	./.	./.	0/0	./.	./.	./.	./.	./.	./.	./.	./.	./.	./.	1/1	./.	./.	./.	./.	./.	./.	./.
CM038468	39683404	SCM038468_39683404	T	C	.	PASS	AC=80;AF=1.00;AN=80;DP=261;ExcessHet=3.0103;FS=0.000;InbreedingCoeff=0.3786;MLEAC=379;MLEAF=1.00;MQ=38.10;QD=30.09;SOR=9.364	GT	1/1	1/1	1/1	1/1	1/1	1/1	1/1	1/1	1/1	1/1	1/1	1/1	1/1	1/1	1/1	1/1	1/1	1/1	1/1	1/1	1/1	1/1	1/1	1/1	1/1	1/1	1/1	1/1	1/1	1/1	1/1	1/1	1/1	1/1	1/1	1/1	1/1	1/1	1/1	1/1	1/1	1/1	1/1	1/1	1/1	1/1	1/1	1/1	1/1	1/1	1/1	1/1	1/1	1/1	1/1	1/1	1/1	1/1	1/1	1/1	1/1	1/1	1/1	1/1	1/1	1/1	1/1	1/1	1/1	1/1	1/1	1/1	1/1	1/1	1/1	1/1	1/1	1/1	1/1	1/1	1/1	1/1	1/1	1/1	1/1	1/1	1/1	1/1	1/1	1/1	1/1	1/1	1/1	1/1	1/1	1/1	1/1	1/1	1/1	1/1	1/1	1/1	1/1	1/1	1/1	1/1	1/1	1/1	1/1	1/1	1/1	1/1	1/1	1/1	1/1	1/1	1/1	1/1	1/1	1/1	1/1	1/1	1/1	1/1	1/1	1/1	1/1	1/1	1/1	1/1	1/1	1/1	1/1	1/1	1/1	1/1	1/1	1/1	1/1	1/1	1/1	1/1	1/1	1/1	1/1	1/1	1/1	1/1	1/1	1/1	1/1	1/1	1/1	1/1	1/1	1/1	1/1	1/1	1/1	1/1	1/1	1/1	1/1	1/1	1/1	1/1
CM038468	39767426	SCM038468_39767426	A	T	.	PASS	AC=8;AF=0.286;AN=28;DP=53;ExcessHet=0.0007;FS=0.000;InbreedingCoeff=0.3563;MLEAC=66;MLEAF=1.00;MQ=37.14;QD=30.36;SOR=0.693	GT	./.	./.	./.	./.	./.	0/0	./.	./.	./.	./.	./.	./.	./.	./.	0/0	./.	./.	./.	./.	./.	./.	./.	./.	./.	./.	./.	./.	./.	./.	./.	./.	./.	./.	./.	./.	./.	./.	./.	./.	./.	./.	./.	./.	./.	./.	./.	./.	./.	./.	1/1	./.	1/1	0/0	./.	./.	0/0	./.	./.	./.	./.	1/1	./.	./.	./.	./.	./.	./.	./.	./.	./.	./.	./.	./.	./.	./.	./.	0/0	./.	./.	./.	./.	./.	./.	./.	./.	0/0	./.	./.	./.	./.	./.	./.	0/0	./.	./.	./.	./.	./.	./.	./.	./.	./.	./.	./.	./.	./.	./.	1/1	0/0	./.	./.	./.	./.	./.	./.	./.	./.	./.	./.	./.	./.	./.	./.	./.	./.	./.	./.	./.	./.	./.	./.	./.	./.	./.	./.	./.	./.	./.	./.	./.	./.	./.	./.	./.	./.	./.	./.	./.	./.	./.	./.	./.	./.	./.	./.	./.	./.	./.	./.	./.	./.	0/0	./.	./.	0/0	./.
CM038468	39810713	SCM038468_39810713	T	C	.	PASS	AC=6;AF=0.058;AN=104;DP=528;ExcessHet=0.0000;FS=0.000;InbreedingCoeff=0.4172;MLEAC=23;MLEAF=0.221;MQ=35.12;QD=31.24;SOR=1.981	GT	0/0	0/0	0/0	0/0	0/0	0/0	0/0	0/0	0/0	0/0	0/0	0/0	./.	0/0	0/0	0/0	0/0	0/0	./.	0/0	0/0	0/0	0/0	0/0	0/0	0/0	0/0	0/0	0/0	0/0	0/0	0/0	0/0	0/0	0/0	0/0	0/0	0/0	0/0	0/0	0/0	0/0	0/0	0/0	0/0	0/0	0/0	0/0	0/0	0/0	0/0	0/0	./.	0/0	0/0	0/0	0/0	0/0	0/0	0/0	0/0	0/0	0/0	1/1	0/0	0/0	0/0	./.	0/0	0/0	0/0	0/0	0/0	0/0	0/0	0/0	0/0	0/0	0/0	0/0	0/0	0/0	0/0	0/0	0/0	0/0	0/0	0/0	0/0	0/0	0/0	0/0	0/0	0/0	0/0	0/0	0/0	0/0	0/0	0/0	0/0	0/0	0/0	0/0	0/0	0/0	0/0	0/0	0/0	0/0	0/0	0/0	0/0	0/0	0/0	0/0	0/0	0/0	0/0	0/0	0/0	0/0	0/0	0/0	1/1	0/0	0/0	0/0	0/0	0/0	0/0	0/0	0/0	0/0	0/0	0/0	./.	0/0	0/0	./.	0/0	0/0	0/0	0/0	0/0	0/0	0/0	0/0	1/1	0/0	0/0	0/0	0/0	0/0	0/0	0/0	0/0	0/0	0/0	0/0	0/0	0/0	0/0	0/0	0/0	0/0
CM038468	39813026	SCM038468_39813026	C	CGTT	.	PASS	AC=29,12,7;AF=0.580,0.240,0.140;AN=50;BaseQRankSum=1.04;DP=220;ExcessHet=3.0998;FS=4.584;InbreedingCoeff=0.3851;MLEAC=212,84,46;MLEAF=1.00,1.00,0.920;MQ=36.28;MQRankSum=1.28;QD=35.17;ReadPosRankSum=-1.036e+00;SOR=0.401	GT	1/1	1/1	1/1	1/1	1/1	0/0	1/1	1/1	1/1	1/1	0/1	0/0	1/1	1/1	1/1	1/1	0/0	1/1	./.	1/1	1/1	1/1	1/1	1/1	1/1	1/1	1/1	1/1	1/1	1/1	1/1	1/1	1/1	1/1	0/0	1/1	1/1	1/1	1/1	1/1	1/1	1/1	0/0	1/1	1/1	1/1	1/1	1/1	1/1	1/1	1/1	1/1	1/1	1/1	1/1	1/1	1/1	1/1	1/1	1/1	1/1	1/1	1/1	1/1	1/1	1/1	1/1	1/1	1/1	1/1	1/1	1/1	1/1	1/1	1/1	1/1	0/0	1/1	1/1	1/1	1/1	1/1	1/1	1/1	1/1	0/0	1/1	1/1	1/1	1/1	1/1	1/1	1/1	1/1	1/1	1/1	1/1	1/1	1/1	1/1	1/1	1/1	0/0	1/1	1/1	1/1	1/1	1/1	1/1	1/1	1/1	1/1	1/1	1/1	1/1	1/1	1/1	1/1	1/1	1/1	1/1	1/1	1/1	1/1	1/1	1/1	1/1	1/1	1/1	1/1	1/1	1/1	1/1	1/1	1/1	1/1	1/1	1/1	1/1	1/1	1/1	1/1	1/1	1/1	1/1	1/1	1/1	1/1	1/1	1/1	1/1	1/1	1/1	1/1	1/1	1/1	0/1	1/1	1/1	1/1	1/1	1/1	1/1	1/1	1/1	1/1
CM038468	39815949	SCM038468_39815949	A	G	.	PASS	AC=2;AF=0.014;AN=148;DP=566;ExcessHet=0.0148;FS=0.000;InbreedingCoeff=0.4505;MLEAC=3;MLEAF=0.020;MQ=33.50;QD=17.42;SOR=0.693	GT	0/0	0/0	0/0	./.	0/0	0/0	0/0	./.	./.	0/0	./.	./.	./.	./.	./.	./.	0/0	./.	./.	./.	0/0	./.	./.	./.	./.	0/0	0/0	0/0	./.	0/0	0/0	0/0	./.	./.	0/0	./.	./.	0/0	0/0	0/0	0/0	0/0	0/0	0/0	./.	./.	./.	0/0	./.	./.	0/0	./.	./.	./.	./.	./.	./.	./.	./.	0/0	0/0	./.	0/0	0/0	./.	./.	0/0	0/0	./.	0/0	./.	0/0	0/0	./.	./.	./.	./.	./.	./.	./.	./.	./.	./.	./.	0/0	./.	0/0	0/0	0/0	./.	0/0	0/0	./.	0/0	0/0	0/0	./.	0/0	0/0	./.	0/0	0/0	0/0	0/0	./.	0/0	0/0	./.	./.	0/0	./.	0/0	./.	0/0	0/0	./.	0/0	./.	./.	./.	0/0	./.	./.	./.	0/0	0/0	0/0	./.	./.	0/0	./.	./.	./.	0/0	./.	./.	./.	./.	./.	./.	./.	0/0	./.	./.	0/0	0/0	0/0	./.	0/0	0/0	0/0	./.	./.	0/0	0/0	0/0	./.	1/1	0/0	./.	0/0	./.	./.	./.	0/0	./.
CM038468	42190339	SCM038468_42190339	G	T	.	PASS	AC=22;AF=0.379;AN=58;DP=181;ExcessHet=0.0000;FS=0.000;InbreedingCoeff=0.3908;MLEAC=138;MLEAF=1.00;MQ=21.85;QD=33.63;SOR=1.036	GT	0/0	0/0	0/0	0/0	0/0	0/0	1/1	0/0	0/0	1/1	0/0	0/0	0/0	0/0	0/0	0/0	0/0	0/0	0/0	0/0	0/0	0/0	0/0	0/0	0/0	0/0	0/0	0/0	0/0	1/1	0/0	0/0	0/0	0/0	0/0	0/0	0/0	1/1	0/0	0/0	0/0	0/0	0/0	1/1	1/1	0/0	0/0	1/1	0/0	0/0	0/0	0/0	1/1	0/0	0/0	0/0	0/0	0/0	0/0	0/0	0/0	0/0	0/0	1/1	0/0	0/0	0/0	0/0	0/0	1/1	0/0	0/0	0/0	0/0	0/0	0/0	0/0	0/0	1/1	1/1	0/0	0/0	0/0	0/0	0/0	0/0	1/1	0/0	1/1	0/0	0/0	0/0	0/0	0/0	0/0	0/0	0/0	0/0	0/0	1/1	0/0	0/0	1/1	0/0	0/0	0/0	0/0	0/0	0/0	0/0	0/0	0/0	0/0	0/0	0/0	0/0	0/0	0/0	0/0	0/0	0/0	0/0	0/0	0/0	0/0	0/0	0/0	0/0	0/0	0/0	1/1	0/0	0/0	0/0	0/0	0/0	0/0	0/0	0/0	0/0	0/0	0/0	0/0	1/1	0/0	0/0	1/1	0/0	1/1	0/0	0/0	1/1	0/0	0/0	0/0	0/0	0/0	0/0	0/0	0/0	0/0	0/0	0/0	1/1	0/0	0/0
CM038468	42530250	SCM038468_42530250	C	T	.	PASS	AC=12;AF=0.041;AN=290;BaseQRankSum=-4.310e-01;DP=1650;ExcessHet=0.0000;FS=0.000;InbreedingCoeff=0.1091;MLEAC=35;MLEAF=0.121;MQ=33.88;MQRankSum=0.00;QD=23.74;ReadPosRankSum=0.00;SOR=0.184	GT	0/1	0/0	0/0	1/1	0/0	1/1	0/0	0/0	./.	0/0	0/0	0/0	0/0	0/0	0/0	0/0	0/1	0/0	./.	0/0	0/0	0/0	0/0	0/0	0/0	0/0	0/0	0/0	0/0	0/0	0/0	0/0	0/0	./.	0/0	./.	./.	0/0	0/0	0/0	0/0	./.	0/0	0/0	0/0	0/0	0/0	0/0	./.	0/0	0/0	0/0	0/0	0/0	0/0	0/0	0/0	0/0	0/0	0/0	0/0	1/1	0/0	0/0	0/0	0/0	0/0	0/0	0/0	0/0	./.	0/0	0/0	0/0	./.	0/0	1/1	0/0	0/0	./.	0/0	./.	0/0	0/0	0/0	0/0	0/0	0/0	0/0	./.	0/0	./.	0/0	0/0	0/0	0/0	0/0	0/0	0/0	0/0	0/0	1/1	0/0	0/0	0/0	0/0	./.	0/0	0/0	0/0	0/0	0/0	0/0	0/0	0/0	0/0	0/0	0/0	./.	0/0	0/0	0/0	0/0	0/0	0/0	0/0	0/0	./.	0/0	0/0	0/0	0/0	0/0	0/0	./.	0/0	0/0	0/0	0/0	0/0	0/0	0/0	./.	0/0	./.	0/0	0/0	0/0	0/0	0/0	0/0	0/0	0/0	0/0	./.	0/0	0/0	0/0	./.	0/0	./.	./.	./.	./.	0/0	./.
CM038468	42536249	SCM038468_42536249	C	CTTG	.	PASS	AC=83;AF=0.593;AN=140;BaseQRankSum=1.38;DP=1308;ExcessHet=62.0743;FS=1.145;InbreedingCoeff=0.0569;MLEAC=246;MLEAF=1.00;MQ=30.40;MQRankSum=-9.670e-01;QD=14.56;ReadPosRankSum=-2.070e+00;SOR=0.609	GT	0/1	0/1	0/1	0/1	./.	0/1	0/1	0/1	0/1	1/1	1/1	./.	./.	./.	0/0	./.	./.	./.	./.	./.	1/1	0/1	./.	0/1	./.	0/1	0/1	0/1	0/1	0/1	./.	0/1	0/1	./.	./.	./.	./.	0/1	0/1	0/1	./.	0/1	0/1	0/1	./.	0/1	./.	./.	0/1	0/1	0/1	0/1	./.	1/1	./.	0/1	0/1	1/1	0/1	./.	1/1	./.	./.	1/1	./.	./.	0/1	./.	0/1	1/1	./.	./.	0/1	./.	./.	./.	0/1	./.	1/1	./.	./.	./.	0/1	0/1	0/1	0/1	0/1	./.	0/1	0/1	0/1	0/1	0/1	./.	0/1	0/1	./.	0/1	0/1	0/1	0/1	./.	./.	0/1	0/0	0/1	./.	./.	./.	1/1	0/1	./.	1/1	1/1	./.	0/1	./.	0/1	./.	./.	./.	./.	./.	./.	0/1	./.	./.	0/1	./.	0/1	0/1	./.	./.	0/1	./.	./.	./.	0/1	./.	./.	./.	1/1	1/1	./.	0/1	0/1	0/1	./.	./.	0/1	0/1	./.	./.	./.	0/1	./.	./.	0/1	./.	./.	./.	./.	0/1	0/1	./.	0/1
CM038468	42547613	SCM038468_42547613	GTT	G	.	PASS	AC=16;AF=0.320;AN=50;DP=44;ExcessHet=0.0000;FS=0.000;InbreedingCoeff=0.3489;MLEAC=102;MLEAF=1.00;MQ=38.77;QD=30.11;SOR=2.948	GT	0/0	1/1	0/0	0/0	0/0	0/0	1/1	0/0	0/0	0/0	0/0	0/0	0/0	./.	1/1	0/0	0/0	0/0	0/0	0/0	1/1	0/0	0/0	1/1	0/0	1/1	0/0	0/0	0/0	1/1	0/0	0/0	0/0	0/0	0/0	0/0	0/0	0/0	0/0	0/0	0/0	0/0	0/0	0/0	0/0	0/0	0/0	0/0	0/0	0/0	0/0	0/0	0/0	0/0	0/0	0/0	0/0	0/0	0/0	0/0	0/0	0/0	0/0	0/0	0/0	./.	0/0	0/0	0/0	0/0	0/0	0/0	0/0	0/0	0/0	0/0	0/0	0/0	1/1	0/0	0/0	0/0	0/0	0/0	0/0	0/0	0/0	0/0	0/0	0/0	0/0	0/0	0/0	0/0	0/0	0/0	0/0	0/0	0/0	0/0	0/0	0/0	0/0	0/0	0/0	0/0	0/0	0/0	0/0	0/0	1/1	0/0	0/0	0/0	0/0	0/0	0/0	0/0	0/0	0/0	0/0	0/0	0/0	0/0	0/0	0/0	0/0	0/0	./.	0/0	0/0	0/0	0/0	0/0	0/0	0/0	0/0	0/0	0/0	0/0	0/0	0/0	0/0	0/0	0/0	0/0	0/0	0/0	0/0	0/0	0/0	0/0	./.	0/0	0/0	0/0	0/0	0/0	0/0	0/0	0/0	0/0	0/0	0/0	0/0	0/0
CM038468	42606765	SCM038468_42606765	G	A	.	PASS	AC=14;AF=0.121;AN=116;DP=175;ExcessHet=0.0000;FS=0.000;InbreedingCoeff=0.3930;MLEAC=37;MLEAF=0.319;MQ=27.98;QD=34.49;SOR=5.421	GT	0/0	0/0	0/0	0/0	1/1	0/0	0/0	0/0	./.	0/0	0/0	0/0	./.	0/0	0/0	./.	0/0	./.	./.	./.	0/0	1/1	./.	0/0	0/0	0/0	1/1	0/0	0/0	0/0	1/1	0/0	0/0	./.	0/0	./.	./.	0/0	./.	0/0	0/0	0/0	0/0	./.	0/0	0/0	./.	0/0	./.	0/0	0/0	0/0	./.	0/0	0/0	0/0	0/0	0/0	0/0	0/0	0/0	0/0	0/0	0/0	0/0	./.	0/0	./.	./.	0/0	0/0	0/0	./.	0/0	0/0	0/0	0/0	./.	./.	./.	./.	./.	./.	./.	./.	0/0	0/0	0/0	0/0	0/0	1/1	./.	./.	0/0	0/0	0/0	0/0	0/0	./.	0/0	0/0	./.	0/0	0/0	./.	0/0	./.	./.	1/1	0/0	0/0	0/0	./.	./.	./.	./.	0/0	./.	./.	0/0	./.	./.	./.	0/0	./.	./.	0/0	0/0	./.	0/0	./.	./.	./.	./.	./.	./.	./.	0/0	0/0	0/0	./.	0/0	./.	0/0	./.	./.	./.	0/0	./.	0/0	./.	./.	./.	./.	0/0	./.	0/0	0/0	0/0	./.	1/1	0/0	0/0	1/1	./.	0/0
CM038468	42782216	SCM038468_42782216	T	G	.	PASS	AC=1;AF=0.025;AN=40;BaseQRankSum=0.00;DP=39;ExcessHet=3.0103;FS=0.000;InbreedingCoeff=0.3355;MLEAC=15;MLEAF=0.375;MQ=33.03;MQRankSum=-4.310e-01;QD=26.96;ReadPosRankSum=-9.670e-01;SOR=1.179	GT	./.	./.	./.	./.	./.	./.	./.	./.	./.	./.	./.	./.	./.	./.	./.	./.	./.	./.	./.	./.	./.	./.	./.	./.	./.	./.	./.	./.	./.	./.	./.	./.	./.	./.	./.	./.	./.	./.	./.	./.	./.	./.	./.	./.	./.	./.	./.	./.	./.	./.	./.	./.	./.	./.	./.	./.	./.	./.	./.	./.	0/0	./.	./.	./.	./.	./.	./.	./.	./.	./.	./.	./.	./.	./.	./.	./.	./.	./.	./.	./.	./.	./.	0/0	./.	0/0	0/0	./.	./.	./.	./.	./.	0/0	./.	0/0	./.	./.	./.	./.	./.	./.	./.	./.	./.	0/0	./.	./.	./.	./.	./.	./.	0/0	./.	0/0	./.	./.	./.	./.	./.	./.	0/1	./.	0/0	./.	./.	./.	./.	./.	0/0	./.	./.	./.	./.	0/0	./.	./.	./.	./.	./.	./.	0/0	./.	./.	0/0	./.	0/0	./.	0/0	./.	0/0	./.	./.	./.	./.	0/0	./.	./.	./.	./.	./.	./.	./.	./.	./.	./.	0/0	./.
CM038468	43132529	SCM038468_43132529	A	G	.	PASS	AC=2;AF=0.059;AN=34;DP=39;ExcessHet=0.0663;FS=0.000;InbreedingCoeff=0.3538;MLEAC=14;MLEAF=0.412;MQ=43.01;QD=29.57;SOR=0.693	GT	./.	./.	./.	./.	./.	0/0	./.	./.	./.	./.	./.	./.	./.	./.	./.	./.	./.	./.	./.	0/0	./.	./.	./.	0/0	./.	./.	./.	./.	./.	./.	./.	./.	./.	./.	./.	./.	./.	./.	./.	./.	0/0	0/0	0/0	./.	./.	1/1	./.	./.	./.	./.	./.	0/0	./.	./.	./.	./.	0/0	0/0	./.	0/0	./.	0/0	./.	./.	./.	./.	./.	./.	./.	./.	./.	./.	./.	0/0	./.	./.	./.	./.	./.	./.	./.	0/0	./.	./.	./.	./.	./.	./.	./.	./.	./.	./.	./.	0/0	./.	0/0	./.	./.	./.	./.	./.	./.	./.	0/0	./.	./.	./.	./.	./.	./.	./.	./.	./.	./.	./.	./.	./.	./.	./.	./.	./.	./.	./.	./.	./.	./.	./.	./.	./.	./.	./.	./.	./.	./.	./.	./.	./.	./.	./.	./.	./.	./.	./.	./.	./.	./.	./.	./.	./.	./.	./.	./.	./.	./.	./.	./.	./.	./.	./.	./.	./.	./.	./.	./.	./.	./.
CM038468	43251141	SCM038468_43251141	T	A	.	PASS	AC=2;AF=0.091;AN=22;DP=19;ExcessHet=0.1047;FS=0.000;InbreedingCoeff=0.3416;MLEAC=21;MLEAF=0.955;MQ=29.02;QD=28.57;SOR=0.693	GT	./.	./.	./.	./.	./.	./.	./.	./.	./.	./.	./.	./.	./.	./.	./.	./.	./.	./.	./.	./.	./.	0/0	./.	0/0	./.	./.	./.	./.	./.	./.	./.	./.	./.	./.	./.	./.	./.	./.	./.	0/0	0/0	./.	./.	./.	./.	./.	0/0	./.	./.	./.	./.	./.	./.	./.	./.	./.	0/0	./.	./.	./.	./.	./.	./.	./.	./.	./.	./.	./.	./.	./.	./.	./.	./.	./.	./.	./.	./.	./.	./.	./.	./.	./.	./.	./.	./.	1/1	./.	./.	./.	./.	./.	./.	./.	./.	./.	./.	./.	./.	./.	./.	./.	./.	0/0	./.	./.	./.	./.	./.	./.	./.	./.	./.	./.	./.	./.	./.	./.	./.	./.	./.	./.	./.	./.	./.	./.	./.	./.	./.	./.	./.	./.	./.	./.	./.	./.	./.	./.	./.	./.	./.	./.	./.	./.	./.	./.	./.	./.	./.	./.	./.	./.	0/0	./.	./.	0/0	./.	./.	./.	./.	./.	./.	./.	./.	0/0	./.	./.
CM038468	44522988	SCM038468_44522988	T	C	.	PASS	AC=18;AF=0.900;AN=20;DP=59;ExcessHet=0.1158;FS=0.000;InbreedingCoeff=0.3485;MLEAC=226;MLEAF=1.00;MQ=26.47;QD=29.64;SOR=4.804	GT	./.	./.	./.	./.	./.	./.	./.	./.	./.	./.	./.	./.	./.	./.	./.	./.	./.	./.	./.	./.	./.	./.	./.	./.	./.	./.	./.	./.	./.	./.	./.	./.	./.	./.	./.	./.	./.	0/0	./.	./.	./.	./.	./.	./.	./.	./.	./.	./.	./.	./.	./.	./.	./.	./.	./.	./.	./.	./.	./.	./.	./.	./.	./.	./.	./.	./.	./.	./.	./.	./.	./.	./.	./.	./.	./.	./.	./.	./.	./.	./.	./.	./.	./.	./.	./.	./.	./.	./.	./.	./.	./.	./.	./.	./.	./.	./.	./.	./.	./.	./.	./.	./.	./.	./.	./.	./.	./.	./.	./.	./.	1/1	./.	./.	1/1	1/1	./.	1/1	./.	./.	./.	./.	./.	./.	1/1	./.	./.	./.	./.	./.	./.	./.	./.	./.	./.	./.	./.	./.	./.	./.	./.	./.	./.	./.	./.	1/1	1/1	./.	./.	./.	./.	./.	./.	./.	./.	./.	1/1	./.	./.	./.	./.	./.	./.	./.	./.	1/1	./.
CM038468	44535531	SCM038468_44535531	T	C	.	PASS	AC=1;AF=0.013;AN=76;BaseQRankSum=-5.240e-01;DP=270;ExcessHet=3.0103;FS=0.000;InbreedingCoeff=0.3944;MLEAC=6;MLEAF=0.079;MQ=31.69;MQRankSum=0.126;QD=8.16;ReadPosRankSum=0.524;SOR=0.368	GT	0/1	0/0	0/0	0/0	0/0	0/0	0/0	./.	0/0	0/0	0/0	0/0	./.	./.	0/0	0/0	0/0	./.	./.	0/0	0/0	0/0	0/0	0/0	0/0	0/0	0/0	0/0	./.	0/0	0/0	0/0	0/0	0/0	0/0	0/0	./.	0/0	0/0	0/0	0/0	0/0	0/0	0/0	./.	0/0	0/0	0/0	./.	0/0	0/0	0/0	0/0	0/0	0/0	0/0	0/0	0/0	0/0	0/0	0/0	0/0	0/0	0/0	0/0	./.	0/0	./.	0/0	0/0	0/0	0/0	./.	0/0	./.	0/0	0/0	0/0	0/0	./.	0/0	0/0	0/0	0/0	0/0	0/0	0/0	0/0	0/0	0/0	0/0	0/0	0/0	0/0	0/0	0/0	0/0	0/0	0/0	0/0	0/0	0/0	0/0	0/0	0/0	0/0	0/0	0/0	0/0	0/0	0/0	0/0	0/0	./.	0/0	0/0	./.	0/0	0/0	0/0	0/0	0/0	0/0	0/0	0/0	0/0	./.	0/0	./.	0/0	./.	0/0	0/0	0/0	./.	0/0	./.	0/0	0/0	0/0	0/0	0/0	0/0	0/0	0/0	0/0	0/0	0/0	./.	0/0	0/0	0/0	./.	./.	./.	0/0	0/0	./.	0/0	./.	0/0	0/0	0/0	0/0	0/0	0/0
CM038468	45675552	SCM038468_45675552	G	A	.	PASS	AC=32;AF=0.696;AN=46;DP=95;ExcessHet=0.0000;FS=0.000;InbreedingCoeff=0.3524;MLEAC=253;MLEAF=1.00;MQ=28.64;QD=30.95;SOR=7.428	GT	1/1	1/1	1/1	1/1	./.	1/1	1/1	1/1	1/1	1/1	./.	1/1	1/1	1/1	./.	1/1	1/1	1/1	./.	1/1	1/1	./.	1/1	1/1	1/1	1/1	1/1	1/1	./.	1/1	1/1	0/0	1/1	1/1	0/0	1/1	1/1	1/1	1/1	1/1	1/1	1/1	1/1	./.	./.	1/1	1/1	./.	./.	./.	1/1	1/1	./.	1/1	0/0	1/1	0/0	1/1	1/1	1/1	1/1	1/1	./.	1/1	1/1	1/1	1/1	1/1	1/1	1/1	./.	1/1	1/1	./.	1/1	1/1	1/1	1/1	./.	1/1	1/1	1/1	1/1	./.	1/1	1/1	1/1	1/1	1/1	1/1	1/1	1/1	0/0	1/1	0/0	1/1	0/0	1/1	1/1	1/1	1/1	1/1	1/1	1/1	./.	1/1	1/1	1/1	1/1	0/0	1/1	1/1	1/1	1/1	1/1	1/1	1/1	1/1	1/1	1/1	1/1	1/1	1/1	1/1	1/1	1/1	1/1	1/1	1/1	1/1	1/1	1/1	1/1	1/1	1/1	1/1	1/1	1/1	1/1	1/1	1/1	1/1	1/1	1/1	1/1	0/0	1/1	1/1	./.	1/1	1/1	0/0	1/1	1/1	1/1	1/1	1/1	./.	1/1	./.	1/1	1/1	1/1	./.	./.	1/1
CM038468	45677449	SCM038468_45677449	T	C	.	PASS	AC=48;AF=1.00;AN=48;DP=84;ExcessHet=3.0103;FS=0.000;InbreedingCoeff=0.3652;MLEAC=347;MLEAF=1.00;MQ=25.21;QD=32.48;SOR=8.410	GT	1/1	1/1	1/1	1/1	1/1	1/1	1/1	1/1	1/1	1/1	1/1	1/1	1/1	1/1	1/1	1/1	1/1	1/1	1/1	1/1	1/1	1/1	1/1	1/1	1/1	1/1	1/1	1/1	1/1	1/1	1/1	1/1	1/1	1/1	1/1	1/1	1/1	1/1	1/1	1/1	1/1	1/1	1/1	1/1	1/1	1/1	1/1	1/1	1/1	1/1	1/1	1/1	1/1	1/1	1/1	1/1	1/1	1/1	1/1	1/1	1/1	1/1	1/1	1/1	1/1	1/1	1/1	1/1	1/1	1/1	1/1	1/1	1/1	1/1	1/1	1/1	1/1	1/1	1/1	1/1	1/1	1/1	1/1	1/1	1/1	1/1	1/1	1/1	1/1	1/1	1/1	1/1	1/1	1/1	1/1	1/1	1/1	1/1	1/1	1/1	1/1	1/1	1/1	1/1	1/1	1/1	1/1	1/1	1/1	1/1	1/1	1/1	1/1	1/1	1/1	1/1	1/1	1/1	1/1	1/1	1/1	1/1	1/1	1/1	1/1	1/1	1/1	1/1	1/1	1/1	1/1	1/1	1/1	1/1	1/1	1/1	1/1	1/1	1/1	1/1	1/1	1/1	1/1	1/1	1/1	1/1	1/1	1/1	1/1	1/1	1/1	1/1	1/1	1/1	1/1	1/1	1/1	1/1	1/1	1/1	1/1	1/1	1/1	1/1	1/1	1/1
CM038468	46238125	SCM038468_46238125	G	A	.	PASS	AC=80;AF=0.976;AN=82;BaseQRankSum=2.38;DP=654;ExcessHet=0.0269;FS=0.000;InbreedingCoeff=0.4270;MLEAC=384;MLEAF=1.00;MQ=24.69;MQRankSum=1.85;QD=29.39;ReadPosRankSum=-1.007e+00;SOR=0.821	GT	1/1	./.	1/1	1/1	./.	./.	./.	./.	./.	./.	./.	./.	./.	./.	./.	./.	1/1	./.	./.	./.	./.	./.	./.	./.	./.	1/1	1/1	1/1	./.	./.	./.	1/1	1/1	./.	./.	1/1	./.	./.	./.	1/1	./.	./.	1/1	./.	./.	./.	./.	./.	./.	./.	./.	./.	./.	./.	./.	./.	./.	./.	./.	./.	1/1	./.	./.	1/1	./.	./.	./.	1/1	./.	1/1	./.	./.	1/1	./.	1/1	./.	./.	./.	1/1	./.	./.	./.	./.	./.	./.	1/1	./.	./.	./.	./.	1/1	1/1	1/1	1/1	1/1	./.	./.	./.	1/1	1/1	./.	./.	./.	./.	./.	1/1	./.	./.	./.	./.	./.	1/1	./.	./.	./.	./.	./.	./.	./.	./.	1/1	./.	./.	./.	./.	./.	./.	./.	./.	./.	1/1	./.	./.	./.	./.	./.	./.	./.	./.	./.	1/1	./.	1/1	./.	./.	1/1	./.	./.	1/1	./.	1/1	./.	./.	./.	./.	1/1	1/1	./.	./.	1/1	1/1	./.	0/0	./.	./.	./.
CM038468	46387763	SCM038468_46387763	G	A	.	PASS	AC=3;AF=0.034;AN=88;BaseQRankSum=1.65;DP=156;ExcessHet=0.0755;FS=0.000;InbreedingCoeff=0.3787;MLEAC=16;MLEAF=0.182;MQ=32.80;MQRankSum=0.674;QD=26.28;ReadPosRankSum=0.00;SOR=2.049	GT	0/0	0/0	0/0	0/0	0/0	0/0	./.	./.	0/0	0/0	0/0	0/0	0/0	./.	0/0	0/0	0/0	./.	./.	0/0	0/1	0/0	0/0	0/0	0/0	0/0	0/0	0/0	0/0	0/0	0/0	0/0	0/0	0/0	0/0	0/0	./.	./.	./.	0/0	0/0	0/0	0/0	0/0	./.	0/0	0/0	0/0	0/0	0/0	0/0	0/0	./.	0/0	0/0	0/0	0/0	0/0	0/0	0/0	0/0	0/0	1/1	0/0	0/0	0/0	0/0	0/0	0/0	0/0	0/0	0/0	./.	0/0	0/0	0/0	0/0	0/0	0/0	./.	0/0	0/0	0/0	0/0	0/0	0/0	0/0	0/0	0/0	0/0	0/0	0/0	0/0	0/0	./.	0/0	0/1	0/0	0/0	./.	0/0	./.	0/0	0/0	0/0	0/0	0/0	0/0	0/0	0/0	./.	0/0	./.	0/0	0/0	0/0	0/0	./.	0/0	./.	0/0	./.	./.	0/0	0/0	0/0	0/0	0/0	0/0	0/0	./.	0/0	0/0	0/0	0/0	0/0	0/0	0/0	0/0	0/0	0/0	0/0	0/0	0/0	0/0	0/0	./.	0/0	./.	0/0	0/0	0/0	0/0	0/0	0/0	0/0	0/0	0/0	0/0	0/0	0/0	./.	0/0	./.	0/0	0/0
CM038468	47355229	SCM038468_47355229	T	TGACGCATGATAGGTCTAGTAAAGCGTCGTTGATTATCACCCCTTTGATACTGATTTTGAGCAATATCCCCTTCTAGATTCTCCCCGTCTTCCAAATCTTCAATGTCTTCAAACCCTTGTGTGTGTG	.	PASS	AC=2;AF=0.011;AN=182;DP=1818;ExcessHet=0.0140;FS=0.000;InbreedingCoeff=0.3252;MLEAC=4;MLEAF=0.022;MQ=24.51;QD=21.67;SOR=0.693	GT	./.	0/0	0/0	0/0	0/0	0/0	0/0	./.	0/0	0/0	0/0	0/0	0/0	./.	0/0	0/0	./.	./.	./.	./.	./.	0/0	0/0	0/0	0/0	./.	0/0	./.	0/0	0/0	./.	0/0	0/0	0/0	0/0	0/0	0/0	0/0	0/0	0/0	0/0	0/0	0/0	./.	./.	0/0	0/0	./.	0/0	./.	0/0	0/0	0/0	0/0	0/0	0/0	./.	0/0	0/0	0/0	./.	./.	./.	0/0	./.	0/0	0/0	./.	0/0	0/0	./.	0/0	1/1	./.	0/0	./.	0/0	./.	./.	./.	0/0	0/0	0/0	./.	0/0	./.	0/0	0/0	./.	./.	0/0	0/0	0/0	0/0	./.	0/0	./.	./.	0/0	0/0	./.	./.	./.	0/0	0/0	0/0	./.	0/0	./.	./.	0/0	0/0	0/0	0/0	0/0	0/0	./.	./.	0/0	0/0	0/0	0/0	0/0	./.	0/0	0/0	./.	./.	./.	0/0	./.	./.	./.	0/0	0/0	0/0	./.	0/0	./.	0/0	0/0	0/0	0/0	./.	0/0	0/0	0/0	0/0	./.	0/0	./.	./.	./.	./.	0/0	./.	0/0	0/0	0/0	0/0	./.	./.	./.	0/0	./.	0/0
CM038468	47820163	SCM038468_47820163	G	C	.	PASS	AC=2;AF=0.030;AN=66;DP=390;ExcessHet=0.0335;FS=0.000;InbreedingCoeff=0.3921;MLEAC=7;MLEAF=0.106;MQ=26.00;QD=28.79;SOR=1.609	GT	./.	./.	0/0	./.	./.	0/0	0/0	1/1	./.	./.	./.	./.	./.	./.	./.	./.	./.	./.	./.	./.	./.	./.	0/0	./.	./.	./.	0/0	0/0	./.	0/0	./.	./.	0/0	./.	./.	./.	./.	./.	./.	./.	./.	./.	./.	./.	0/0	0/0	./.	0/0	./.	0/0	./.	0/0	./.	./.	./.	0/0	./.	./.	./.	./.	./.	0/0	./.	./.	./.	./.	./.	./.	./.	./.	./.	./.	./.	./.	./.	./.	./.	./.	./.	./.	./.	./.	./.	./.	./.	./.	0/0	./.	0/0	./.	./.	./.	./.	./.	0/0	./.	./.	0/0	./.	./.	./.	./.	0/0	./.	0/0	./.	./.	./.	./.	0/0	./.	./.	./.	./.	./.	./.	./.	0/0	./.	./.	./.	./.	./.	./.	./.	./.	./.	0/0	./.	./.	./.	./.	./.	0/0	./.	./.	0/0	./.	./.	./.	./.	./.	./.	./.	./.	./.	./.	./.	./.	./.	./.	./.	0/0	./.	./.	0/0	./.	./.	./.	./.	./.	./.	0/0	0/0	0/0	./.
CM038468	48185821	SCM038468_48185821	T	C	.	PASS	AC=1;AF=0.014;AN=70;BaseQRankSum=0.00;DP=157;ExcessHet=3.0103;FS=0.000;InbreedingCoeff=0.3796;MLEAC=7;MLEAF=0.100;MQ=22.03;MQRankSum=-1.383e+00;QD=22.34;ReadPosRankSum=-1.383e+00;SOR=0.693	GT	0/0	0/0	0/0	0/0	0/0	0/0	0/0	0/0	0/0	0/0	0/0	0/0	0/0	0/0	0/0	0/0	0/0	0/0	0/0	0/0	0/0	0/0	0/0	0/0	0/0	0/0	0/0	0/0	0/0	0/0	0/0	0/0	0/0	0/0	0/0	0/0	0/0	0/0	0/0	0/0	0/0	0/0	0/0	0/0	0/0	0/0	0/0	0/0	0/0	0/0	0/0	0/0	./.	0/0	0/0	0/0	0/0	0/0	0/0	0/0	0/0	0/0	0/0	0/0	0/0	./.	0/0	0/0	0/0	0/0	0/0	0/0	0/0	0/0	0/0	0/0	0/0	0/0	0/0	0/0	0/0	0/0	0/0	0/0	0/0	0/0	0/0	0/0	0/0	0/0	0/0	0/0	0/0	0/0	0/0	0/1	0/0	0/0	0/0	0/0	0/0	0/0	0/0	0/0	0/0	0/0	0/0	0/0	0/0	0/0	0/0	0/0	0/0	0/0	0/0	0/0	0/0	0/0	0/0	0/0	0/0	0/0	0/0	0/0	0/0	0/0	0/0	0/0	0/0	0/0	0/0	0/0	0/0	0/0	0/0	0/0	0/0	0/0	0/0	0/0	0/0	0/0	0/0	0/0	0/0	0/0	0/0	0/0	0/0	0/0	0/0	0/0	./.	0/0	0/0	0/0	0/0	0/0	0/0	0/0	0/0	./.	0/0	0/0	0/0	0/0
CM038468	48850692	SCM038468_48850692	A	C	.	PASS	AC=1;AF=0.050;AN=20;BaseQRankSum=-9.870e-01;DP=77;ExcessHet=3.0103;FS=0.000;InbreedingCoeff=0.3459;MLEAC=18;MLEAF=0.900;MQ=32.79;MQRankSum=-9.550e-01;QD=17.15;ReadPosRankSum=0.229;SOR=0.804	GT	0/0	./.	0/0	./.	0/0	./.	0/0	./.	./.	./.	./.	./.	./.	./.	./.	./.	./.	./.	./.	./.	./.	./.	./.	./.	./.	0/0	./.	./.	./.	./.	./.	./.	./.	./.	./.	./.	./.	./.	./.	./.	./.	./.	0/0	./.	./.	./.	./.	./.	./.	./.	./.	./.	./.	./.	./.	./.	./.	./.	./.	./.	./.	./.	./.	./.	./.	./.	./.	./.	./.	./.	./.	./.	./.	./.	./.	./.	./.	./.	./.	./.	./.	./.	./.	./.	./.	./.	./.	./.	./.	./.	./.	./.	0/0	./.	./.	./.	./.	./.	./.	./.	./.	./.	./.	./.	./.	./.	./.	0/0	./.	./.	./.	./.	./.	./.	./.	./.	./.	./.	./.	./.	./.	./.	./.	./.	./.	./.	./.	./.	./.	./.	./.	./.	./.	./.	./.	./.	./.	./.	./.	./.	./.	./.	0/1	./.	./.	./.	./.	./.	./.	./.	./.	./.	./.	./.	./.	./.	./.	./.	./.	./.	./.	./.	./.	./.	./.	0/0
CM038468	49017225	SCM038468_49017225	T	C	.	PASS	AC=2;AF=0.053;AN=38;DP=53;ExcessHet=0.0625;FS=0.000;InbreedingCoeff=0.3507;MLEAC=14;MLEAF=0.368;MQ=33.00;QD=31.75;SOR=1.609	GT	0/0	0/0	0/0	0/0	0/0	0/0	0/0	0/0	0/0	0/0	0/0	0/0	0/0	0/0	0/0	0/0	0/0	0/0	0/0	0/0	0/0	0/0	0/0	0/0	0/0	0/0	0/0	0/0	0/0	0/0	0/0	0/0	0/0	0/0	0/0	0/0	0/0	0/0	0/0	0/0	0/0	0/0	0/0	0/0	0/0	0/0	0/0	0/0	0/0	0/0	0/0	0/0	0/0	0/0	0/0	0/0	1/1	0/0	0/0	0/0	0/0	0/0	0/0	0/0	0/0	0/0	0/0	0/0	0/0	0/0	0/0	0/0	0/0	0/0	0/0	0/0	0/0	0/0	0/0	0/0	0/0	0/0	./.	0/0	0/0	0/0	0/0	0/0	0/0	0/0	0/0	0/0	0/0	0/0	0/0	0/0	0/0	0/0	0/0	0/0	0/0	0/0	0/0	0/0	0/0	0/0	0/0	0/0	0/0	0/0	./.	0/0	0/0	0/0	0/0	0/0	0/0	0/0	0/0	./.	0/0	0/0	0/0	0/0	0/0	0/0	0/0	0/0	0/0	0/0	0/0	0/0	0/0	0/0	0/0	0/0	0/0	0/0	0/0	0/0	0/0	0/0	0/0	0/0	0/0	0/0	0/0	0/0	0/0	0/0	0/0	0/0	0/0	0/0	0/0	0/0	0/0	0/0	0/0	0/0	0/0	0/0	0/0	0/0	0/0	0/0
CM038468	49184032	SCM038468_49184032	A	G	.	PASS	AC=1;AF=0.050;AN=20;BaseQRankSum=-1.242e+00;DP=57;ExcessHet=3.0103;FS=0.000;InbreedingCoeff=0.3476;MLEAC=17;MLEAF=0.850;MQ=36.54;MQRankSum=-1.803e+00;QD=21.91;ReadPosRankSum=0.00;SOR=0.223	GT	0/0	./.	./.	./.	./.	./.	0/0	./.	./.	./.	./.	./.	./.	./.	./.	./.	./.	./.	./.	./.	./.	./.	./.	./.	./.	./.	./.	0/0	./.	./.	./.	./.	./.	./.	./.	./.	./.	./.	./.	./.	./.	./.	./.	./.	./.	./.	./.	./.	./.	./.	./.	./.	./.	./.	./.	./.	./.	./.	./.	./.	./.	./.	./.	./.	./.	0/0	./.	./.	0/0	./.	./.	./.	./.	./.	./.	./.	./.	./.	./.	./.	./.	./.	./.	./.	./.	./.	./.	./.	./.	0/0	./.	./.	./.	./.	./.	./.	./.	./.	./.	./.	./.	./.	0/0	./.	./.	./.	./.	./.	./.	./.	./.	./.	./.	./.	./.	./.	./.	./.	./.	./.	./.	./.	./.	./.	./.	./.	./.	./.	./.	0/1	./.	./.	./.	0/0	./.	./.	./.	./.	./.	./.	./.	./.	./.	./.	./.	./.	./.	./.	./.	0/0	./.	./.	./.	./.	./.	./.	./.	./.	./.	./.	./.	./.	./.	./.	./.	./.
CM038468	49231808	SCM038468_49231808	A	G	.	PASS	AC=2;AF=0.059;AN=34;DP=109;ExcessHet=0.0706;FS=0.000;InbreedingCoeff=0.3635;MLEAC=14;MLEAF=0.412;MQ=37.25;QD=30.52;SOR=1.179	GT	./.	./.	./.	0/0	./.	./.	./.	./.	./.	./.	./.	./.	./.	./.	./.	./.	./.	./.	./.	./.	0/0	./.	./.	0/0	0/0	./.	./.	0/0	./.	./.	./.	./.	./.	0/0	./.	./.	./.	./.	./.	./.	./.	./.	./.	./.	./.	./.	./.	./.	./.	./.	./.	./.	./.	./.	./.	./.	./.	./.	./.	./.	0/0	./.	./.	./.	./.	./.	./.	0/0	./.	./.	./.	./.	./.	./.	./.	./.	./.	./.	./.	./.	./.	./.	./.	./.	./.	./.	./.	./.	./.	./.	./.	./.	0/0	./.	./.	./.	./.	./.	./.	./.	./.	./.	./.	./.	./.	./.	./.	./.	./.	./.	./.	./.	./.	0/0	./.	./.	./.	./.	./.	./.	./.	./.	0/0	./.	./.	./.	./.	./.	./.	./.	./.	./.	./.	./.	./.	./.	./.	0/0	./.	./.	0/0	./.	./.	./.	./.	1/1	./.	0/0	./.	./.	./.	./.	./.	./.	./.	./.	0/0	./.	./.	./.	0/0	./.	./.	./.	./.	./.
CM038468	49344086	SCM038468_49344086	G	GT	.	PASS	AC=12;AF=0.600;AN=20;DP=93;ExcessHet=0.0098;FS=0.000;InbreedingCoeff=0.3444;MLEAC=187;MLEAF=1.00;MQ=39.07;QD=29.17;SOR=1.179	GT	./.	./.	./.	./.	./.	./.	./.	./.	./.	./.	./.	./.	./.	./.	./.	./.	./.	1/1	./.	./.	0/0	./.	./.	./.	./.	./.	./.	./.	./.	./.	./.	./.	./.	./.	./.	./.	./.	./.	./.	./.	1/1	./.	./.	./.	./.	./.	./.	./.	./.	./.	./.	0/0	./.	./.	./.	./.	./.	./.	./.	./.	./.	./.	1/1	./.	./.	./.	./.	./.	./.	1/1	./.	./.	./.	./.	./.	./.	./.	./.	./.	./.	./.	./.	./.	./.	./.	./.	./.	./.	./.	./.	./.	./.	./.	./.	./.	./.	./.	0/0	1/1	./.	./.	./.	./.	./.	./.	./.	./.	./.	./.	./.	./.	./.	./.	./.	./.	./.	./.	./.	./.	./.	./.	./.	./.	./.	./.	./.	./.	./.	./.	./.	./.	./.	./.	./.	./.	./.	./.	./.	0/0	./.	./.	./.	./.	./.	./.	./.	./.	./.	./.	./.	./.	./.	./.	./.	./.	./.	./.	./.	1/1	./.	./.	./.	./.	./.	./.	./.
CM038468	50016956	SCM038468_50016956	C	T	.	PASS	AC=2;AF=0.100;AN=20;DP=28;ExcessHet=0.1296;FS=0.000;InbreedingCoeff=0.3394;MLEAC=26;MLEAF=1.00;MQ=33.51;QD=31.65;SOR=1.179	GT	./.	0/0	./.	0/0	./.	./.	./.	0/0	./.	./.	./.	./.	./.	./.	./.	./.	./.	./.	./.	./.	./.	./.	./.	./.	./.	./.	./.	./.	./.	./.	./.	./.	./.	./.	./.	./.	./.	./.	./.	./.	./.	./.	./.	./.	./.	./.	./.	./.	./.	./.	./.	./.	./.	./.	./.	./.	./.	./.	0/0	./.	./.	./.	./.	./.	./.	./.	./.	./.	./.	./.	./.	./.	./.	./.	./.	./.	./.	./.	./.	./.	./.	./.	./.	./.	./.	./.	./.	./.	./.	./.	./.	./.	./.	./.	0/0	./.	./.	./.	./.	./.	./.	./.	./.	./.	./.	./.	./.	./.	./.	./.	./.	./.	./.	./.	0/0	./.	./.	./.	./.	./.	1/1	./.	./.	./.	./.	./.	./.	0/0	./.	./.	./.	./.	./.	./.	./.	./.	./.	./.	0/0	./.	./.	./.	./.	./.	./.	./.	./.	./.	./.	./.	./.	./.	./.	./.	./.	./.	./.	./.	0/0	./.	./.	./.	./.	./.	./.	./.
CM038468	50035518	SCM038468_50035518	T	C	.	PASS	AC=20;AF=0.588;AN=34;DP=169;ExcessHet=0.0001;FS=0.000;InbreedingCoeff=0.3469;MLEAC=181;MLEAF=1.00;MQ=39.76;QD=30.80;SOR=6.091	GT	./.	1/1	1/1	0/0	1/1	1/1	0/0	1/1	1/1	0/0	1/1	1/1	1/1	1/1	1/1	0/0	0/0	./.	1/1	1/1	1/1	1/1	0/0	1/1	1/1	1/1	1/1	1/1	1/1	1/1	0/0	1/1	1/1	1/1	1/1	0/0	1/1	1/1	./.	1/1	1/1	1/1	1/1	0/0	1/1	1/1	0/0	1/1	1/1	0/0	./.	0/0	./.	1/1	1/1	1/1	1/1	1/1	1/1	1/1	0/0	0/0	1/1	0/0	1/1	./.	1/1	0/0	./.	1/1	1/1	1/1	1/1	./.	0/0	1/1	1/1	1/1	./.	1/1	1/1	1/1	1/1	1/1	0/0	./.	1/1	1/1	1/1	./.	1/1	1/1	1/1	1/1	./.	0/0	1/1	1/1	1/1	./.	0/0	1/1	1/1	1/1	./.	0/0	1/1	1/1	1/1	./.	./.	1/1	1/1	0/0	1/1	1/1	1/1	1/1	1/1	./.	1/1	1/1	0/0	0/0	1/1	1/1	1/1	1/1	1/1	1/1	./.	0/0	0/0	0/0	./.	./.	1/1	1/1	1/1	1/1	1/1	1/1	1/1	./.	1/1	1/1	0/0	0/0	./.	1/1	1/1	1/1	./.	1/1	1/1	0/0	0/0	1/1	1/1	0/0	./.	./.	0/0	./.	1/1	0/0
CM038468	51112577	SCM038468_51112577	G	A	.	PASS	AC=4;AF=0.182;AN=22;DP=41;ExcessHet=0.0164;FS=0.000;InbreedingCoeff=0.3465;MLEAC=40;MLEAF=1.00;MQ=33.50;QD=32.87;SOR=0.693	GT	./.	./.	./.	./.	./.	0/0	./.	./.	1/1	./.	./.	./.	./.	./.	./.	./.	./.	./.	./.	./.	./.	./.	./.	./.	0/0	./.	./.	./.	./.	./.	./.	./.	./.	./.	./.	./.	./.	./.	./.	./.	./.	./.	./.	./.	./.	0/0	./.	./.	./.	./.	./.	./.	./.	./.	./.	./.	./.	./.	0/0	./.	./.	./.	./.	0/0	./.	./.	./.	./.	./.	./.	./.	./.	./.	./.	./.	./.	0/0	./.	./.	./.	./.	./.	./.	./.	./.	./.	./.	./.	./.	./.	./.	./.	./.	./.	./.	./.	./.	1/1	./.	./.	./.	./.	./.	./.	./.	./.	./.	./.	./.	./.	./.	./.	./.	./.	./.	./.	./.	./.	./.	./.	./.	./.	./.	./.	./.	./.	./.	./.	./.	./.	./.	./.	./.	./.	./.	./.	./.	./.	0/0	./.	./.	./.	./.	./.	./.	0/0	./.	./.	./.	./.	./.	./.	./.	./.	./.	./.	./.	./.	./.	./.	./.	./.	./.	./.	./.	0/0
CM038468	53034600	SCM038468_53034600	GAC	G	.	PASS	AC=1;AF=0.045;AN=22;BaseQRankSum=0.253;DP=51;ExcessHet=3.0103;FS=0.000;InbreedingCoeff=0.3443;MLEAC=17;MLEAF=0.773;MQ=32.65;MQRankSum=-8.420e-01;QD=10.77;ReadPosRankSum=-2.287e+00;SOR=0.693	GT	./.	./.	./.	./.	./.	0/0	./.	./.	./.	./.	./.	./.	./.	./.	./.	./.	./.	./.	./.	./.	./.	./.	./.	0/0	./.	./.	./.	./.	./.	./.	./.	./.	./.	./.	./.	./.	./.	./.	./.	./.	./.	./.	./.	./.	./.	0/0	./.	0/0	./.	./.	./.	./.	./.	./.	./.	./.	./.	./.	./.	./.	./.	./.	./.	./.	./.	./.	./.	./.	./.	./.	./.	./.	./.	./.	./.	./.	./.	./.	./.	./.	./.	./.	./.	./.	./.	./.	./.	./.	./.	./.	./.	./.	./.	./.	0/0	./.	./.	./.	./.	./.	./.	./.	./.	./.	./.	./.	./.	./.	./.	./.	./.	./.	./.	./.	0/0	./.	./.	./.	./.	./.	./.	./.	./.	./.	0/1	./.	./.	./.	./.	./.	0/0	./.	./.	./.	./.	./.	./.	./.	./.	./.	0/0	0/0	./.	./.	./.	./.	./.	./.	./.	./.	./.	./.	./.	./.	./.	./.	./.	./.	./.	./.	./.	./.	./.	0/0	./.	./.
CM038468	53627795	SCM038468_53627795	T	C	.	PASS	AC=6;AF=0.273;AN=22;DP=25;ExcessHet=0.0048;FS=0.000;InbreedingCoeff=0.3451;MLEAC=64;MLEAF=1.00;MQ=36.95;QD=32.52;SOR=3.912	GT	1/1	1/1	./.	./.	./.	./.	./.	./.	./.	./.	./.	./.	./.	./.	./.	./.	./.	./.	./.	./.	./.	./.	./.	0/0	./.	./.	./.	./.	./.	./.	./.	./.	./.	./.	./.	./.	./.	./.	./.	./.	./.	0/0	./.	./.	./.	./.	./.	./.	./.	./.	./.	./.	./.	./.	./.	./.	./.	./.	./.	./.	./.	./.	./.	0/0	./.	./.	./.	./.	./.	0/0	./.	./.	./.	./.	./.	./.	./.	./.	./.	./.	./.	./.	./.	./.	./.	0/0	./.	./.	./.	./.	./.	0/0	./.	./.	./.	./.	./.	0/0	./.	./.	./.	./.	./.	./.	./.	./.	1/1	./.	./.	./.	./.	./.	./.	./.	./.	./.	./.	./.	./.	./.	./.	./.	./.	./.	./.	./.	./.	./.	./.	./.	./.	./.	./.	./.	./.	./.	./.	./.	./.	./.	./.	./.	./.	./.	./.	./.	./.	./.	./.	./.	./.	./.	./.	./.	./.	./.	./.	./.	./.	./.	./.	./.	./.	./.	./.	0/0
CM038468	54567994	SCM038468_54567994	C	T	.	PASS	AC=2;AF=0.017;AN=118;DP=680;ExcessHet=0.0186;FS=0.000;InbreedingCoeff=0.4402;MLEAC=4;MLEAF=0.034;MQ=29.27;QD=30.51;SOR=0.693	GT	0/0	0/0	0/0	0/0	0/0	0/0	0/0	0/0	0/0	0/0	0/0	0/0	./.	0/0	0/0	0/0	0/0	0/0	0/0	0/0	0/0	./.	0/0	0/0	0/0	0/0	0/0	0/0	./.	0/0	0/0	0/0	0/0	0/0	0/0	0/0	0/0	0/0	0/0	0/0	0/0	0/0	0/0	0/0	0/0	0/0	0/0	0/0	0/0	./.	0/0	./.	./.	0/0	0/0	0/0	0/0	./.	0/0	0/0	0/0	0/0	0/0	0/0	0/0	0/0	0/0	0/0	0/0	0/0	0/0	1/1	0/0	0/0	0/0	0/0	0/0	0/0	0/0	./.	0/0	0/0	0/0	0/0	0/0	0/0	0/0	0/0	0/0	0/0	0/0	0/0	0/0	0/0	0/0	0/0	0/0	0/0	0/0	0/0	0/0	0/0	0/0	0/0	0/0	0/0	0/0	0/0	0/0	0/0	0/0	0/0	0/0	./.	0/0	0/0	0/0	0/0	0/0	0/0	0/0	0/0	./.	0/0	0/0	0/0	0/0	0/0	0/0	0/0	0/0	0/0	0/0	0/0	0/0	./.	0/0	0/0	0/0	0/0	0/0	0/0	0/0	0/0	0/0	0/0	0/0	0/0	0/0	0/0	0/0	0/0	0/0	0/0	0/0	0/0	0/0	0/0	0/0	0/0	0/0	0/0	0/0	0/0	0/0	0/0
CM038468	55776103	SCM038468_55776103	A	G	.	PASS	AC=1;AF=7.576e-03;AN=132;BaseQRankSum=0.00;DP=250;ExcessHet=3.0103;FS=0.000;InbreedingCoeff=0.4040;MLEAC=4;MLEAF=0.030;MQ=22.28;MQRankSum=-8.420e-01;QD=8.84;ReadPosRankSum=-1.242e+00;SOR=0.693	GT	0/0	0/0	0/0	0/0	0/0	0/0	0/0	0/0	./.	0/0	0/0	0/0	./.	0/0	0/0	./.	0/0	0/0	./.	0/0	0/0	0/0	0/0	0/0	0/0	0/0	0/1	0/0	0/0	0/0	0/0	0/0	./.	./.	0/0	0/0	0/0	0/0	./.	0/0	0/0	0/0	0/0	0/0	0/0	0/0	./.	0/0	0/0	0/0	0/0	./.	0/0	./.	0/0	0/0	0/0	./.	0/0	0/0	0/0	0/0	0/0	0/0	0/0	0/0	0/0	0/0	0/0	0/0	0/0	0/0	./.	./.	0/0	0/0	0/0	0/0	./.	./.	0/0	0/0	0/0	0/0	0/0	0/0	0/0	0/0	0/0	0/0	0/0	0/0	0/0	0/0	0/0	0/0	0/0	0/0	0/0	0/0	0/0	0/0	0/0	0/0	0/0	0/0	0/0	0/0	0/0	0/0	0/0	0/0	./.	./.	0/0	0/0	0/0	./.	0/0	0/0	0/0	./.	0/0	0/0	0/0	0/0	./.	./.	0/0	./.	0/0	0/0	0/0	0/0	0/0	0/0	./.	0/0	0/0	0/0	0/0	0/0	0/0	0/0	0/0	0/0	0/0	0/0	0/0	0/0	0/0	0/0	0/0	0/0	0/0	0/0	0/0	./.	0/0	0/0	0/0	0/0	./.	0/0	./.	0/0
CM038468	55854706	SCM038468_55854706	T	C	.	PASS	AC=1;AF=0.026;AN=38;BaseQRankSum=0.319;DP=89;ExcessHet=3.0103;FS=0.000;InbreedingCoeff=0.3474;MLEAC=12;MLEAF=0.316;MQ=37.59;MQRankSum=1.61;QD=8.01;ReadPosRankSum=0.792;SOR=0.693	GT	0/0	0/0	0/0	0/0	0/0	0/0	0/0	0/0	0/0	0/0	0/0	0/0	0/0	./.	0/0	0/0	0/0	0/0	0/0	0/0	0/0	0/0	0/0	0/0	0/0	0/0	0/0	0/0	0/0	0/0	0/0	0/0	0/0	0/0	0/0	0/0	0/0	0/0	0/0	0/0	0/0	0/0	0/0	0/0	0/0	0/0	0/0	0/0	0/0	0/0	0/0	0/0	0/0	0/1	0/0	0/0	0/0	0/0	0/0	0/0	0/0	0/0	0/0	0/0	0/0	0/0	0/0	0/0	0/0	0/0	0/0	0/0	./.	0/0	0/0	0/0	0/0	0/0	0/0	0/0	0/0	0/0	0/0	0/0	0/0	0/0	0/0	0/0	0/0	0/0	0/0	0/0	0/0	0/0	0/0	0/0	0/0	./.	0/0	0/0	0/0	0/0	0/0	0/0	0/0	0/0	0/0	0/0	0/0	0/0	0/0	0/0	0/0	0/0	./.	0/0	0/0	0/0	./.	0/0	0/0	0/0	./.	./.	0/0	./.	0/0	0/0	0/0	0/0	0/0	./.	0/0	0/0	0/0	0/0	0/0	0/0	0/0	0/0	0/0	0/0	0/0	0/0	0/0	0/0	0/0	./.	0/0	0/0	0/0	0/0	0/0	0/0	0/0	0/0	0/0	0/0	0/0	0/0	0/0	0/0	0/0	./.	0/0	./.
CM038468	56146111	SCM038468_56146111	T	A	.	PASS	AC=10;AF=0.179;AN=56;DP=156;ExcessHet=0.0000;FS=0.000;InbreedingCoeff=0.3872;MLEAC=59;MLEAF=1.00;MQ=38.89;QD=27.50;SOR=0.784	GT	0/0	0/0	0/0	0/0	0/0	0/0	0/0	0/0	0/0	0/0	0/0	0/0	0/0	0/0	0/0	0/0	0/0	0/0	0/0	0/0	0/0	0/0	0/0	0/0	0/0	0/0	0/0	0/0	0/0	0/0	0/0	0/0	0/0	0/0	0/0	0/0	0/0	0/0	0/0	0/0	0/0	1/1	0/0	0/0	0/0	1/1	0/0	0/0	0/0	0/0	0/0	0/0	0/0	0/0	0/0	0/0	0/0	0/0	0/0	0/0	0/0	0/0	0/0	0/0	0/0	0/0	0/0	1/1	1/1	0/0	0/0	0/0	0/0	0/0	0/0	0/0	0/0	0/0	0/0	0/0	0/0	0/0	0/0	1/1	0/0	0/0	0/0	0/0	0/0	0/0	0/0	0/0	0/0	0/0	0/0	0/0	0/0	0/0	0/0	0/0	0/0	0/0	0/0	0/0	0/0	0/0	0/0	0/0	0/0	0/0	0/0	0/0	0/0	./.	0/0	0/0	0/0	0/0	0/0	0/0	0/0	0/0	./.	0/0	0/0	0/0	0/0	0/0	0/0	0/0	0/0	0/0	0/0	0/0	0/0	0/0	0/0	0/0	0/0	0/0	1/1	0/0	0/0	0/0	0/0	0/0	0/0	0/0	0/0	0/0	0/0	0/0	0/0	0/0	0/0	0/0	0/0	0/0	0/0	0/0	0/0	0/0	0/0	0/0	0/0	0/0
CM038468	56319546	SCM038468_56319546	CG	C	.	PASS	AC=4;AF=0.200;AN=20;DP=165;ExcessHet=0.0202;FS=0.000;InbreedingCoeff=0.3562;MLEAC=40;MLEAF=1.00;MQ=30.62;QD=34.89;SOR=1.022	GT	./.	./.	./.	./.	./.	./.	./.	./.	./.	0/0	./.	./.	./.	./.	./.	./.	./.	./.	./.	./.	1/1	./.	./.	./.	./.	./.	./.	./.	./.	./.	./.	./.	./.	./.	./.	./.	./.	./.	./.	./.	./.	./.	0/0	./.	./.	./.	./.	./.	./.	./.	./.	./.	./.	./.	./.	./.	./.	./.	./.	./.	./.	./.	./.	./.	./.	./.	./.	./.	./.	./.	./.	./.	./.	./.	1/1	./.	0/0	./.	./.	./.	./.	./.	./.	./.	./.	./.	./.	./.	./.	./.	./.	./.	0/0	./.	./.	./.	./.	./.	./.	./.	./.	./.	./.	./.	./.	./.	./.	./.	./.	0/0	./.	./.	./.	./.	./.	./.	./.	./.	./.	./.	./.	./.	./.	./.	./.	./.	./.	./.	./.	./.	./.	./.	0/0	./.	./.	./.	./.	./.	./.	./.	./.	./.	0/0	./.	./.	./.	./.	0/0	./.	./.	./.	./.	./.	./.	./.	./.	./.	./.	./.	./.	./.	./.	./.	./.	./.	./.
CM038468	56370480	SCM038468_56370480	A	G	.	PASS	AC=1;AF=0.016;AN=62;BaseQRankSum=-1.036e+00;DP=105;ExcessHet=3.0103;FS=0.000;InbreedingCoeff=0.3659;MLEAC=8;MLEAF=0.129;MQ=37.02;MQRankSum=1.65;QD=10.76;ReadPosRankSum=1.28;SOR=0.446	GT	0/0	0/0	0/0	0/0	0/0	0/0	0/0	0/0	0/0	0/0	0/0	0/0	0/0	0/0	0/0	0/0	0/0	0/0	0/0	0/0	0/0	0/0	0/0	0/0	0/0	0/0	0/0	0/0	0/0	0/0	0/0	0/0	0/0	0/0	0/0	0/0	0/0	0/0	0/0	0/0	0/0	0/0	0/0	0/0	0/0	0/0	0/0	0/0	0/0	0/0	0/0	0/0	0/0	0/0	0/0	0/0	0/0	0/0	0/0	0/0	0/1	0/0	0/0	0/0	0/0	./.	0/0	0/0	0/0	0/0	./.	0/0	./.	./.	0/0	0/0	0/0	0/0	0/0	0/0	0/0	0/0	0/0	0/0	0/0	0/0	0/0	0/0	0/0	0/0	0/0	0/0	0/0	0/0	0/0	0/0	0/0	0/0	0/0	0/0	0/0	0/0	0/0	0/0	0/0	0/0	0/0	0/0	0/0	0/0	./.	0/0	0/0	0/0	./.	0/0	0/0	./.	./.	./.	0/0	0/0	0/0	0/0	0/0	0/0	./.	0/0	0/0	./.	./.	0/0	0/0	0/0	./.	0/0	./.	0/0	0/0	0/0	./.	0/0	0/0	0/0	0/0	0/0	./.	0/0	0/0	0/0	0/0	0/0	./.	0/0	0/0	0/0	0/0	0/0	0/0	0/0	./.	./.	0/0	./.	0/0	0/0
CM038468	56551241	SCM038468_56551241	T	C	.	PASS	AC=1;AF=0.017;AN=60;BaseQRankSum=0.00;DP=209;ExcessHet=3.0103;FS=0.000;InbreedingCoeff=0.3828;MLEAC=8;MLEAF=0.133;MQ=32.69;MQRankSum=-9.670e-01;QD=18.04;ReadPosRankSum=-9.670e-01;SOR=0.223	GT	0/0	0/0	0/0	0/0	0/0	0/0	0/0	0/0	0/0	0/0	0/0	0/0	0/0	0/0	0/0	0/0	0/0	0/0	0/0	0/0	0/0	0/0	0/0	0/0	0/0	0/0	0/0	0/0	0/0	0/0	0/0	0/0	0/0	0/0	0/0	0/0	0/0	0/0	0/0	0/0	0/0	0/0	0/0	0/0	0/0	0/0	0/0	0/0	0/0	0/0	0/0	0/0	0/0	0/0	0/0	0/0	0/0	0/0	0/0	0/0	0/0	0/0	0/0	0/0	0/0	./.	0/0	0/0	0/0	0/0	0/0	0/0	0/0	0/0	0/0	0/0	0/0	0/0	0/0	0/0	0/0	0/0	0/0	0/0	0/0	0/0	0/0	0/0	0/0	0/0	0/0	0/0	0/0	0/0	0/0	0/0	0/0	0/0	0/0	0/0	0/0	0/0	0/0	0/0	0/0	0/0	0/0	0/0	0/0	0/0	0/0	0/1	./.	./.	0/0	0/0	0/0	0/0	0/0	0/0	0/0	0/0	0/0	0/0	0/0	0/0	0/0	0/0	0/0	0/0	0/0	0/0	0/0	0/0	./.	0/0	./.	0/0	0/0	0/0	0/0	0/0	0/0	0/0	0/0	0/0	0/0	0/0	0/0	0/0	0/0	0/0	./.	0/0	0/0	0/0	0/0	0/0	0/0	0/0	./.	0/0	0/0	0/0	0/0	0/0
CM038468	56594615	SCM038468_56594615	C	T	.	PASS	AC=2;AF=0.043;AN=46;DP=153;ExcessHet=0.0485;FS=0.000;InbreedingCoeff=0.3492;MLEAC=13;MLEAF=0.283;MQ=26.50;QD=31.53;SOR=0.693	GT	0/0	0/0	0/0	0/0	0/0	0/0	0/0	0/0	0/0	0/0	0/0	0/0	0/0	0/0	0/0	0/0	0/0	0/0	0/0	0/0	1/1	0/0	0/0	0/0	0/0	0/0	0/0	0/0	0/0	0/0	0/0	0/0	0/0	0/0	0/0	0/0	0/0	0/0	0/0	0/0	0/0	0/0	0/0	0/0	0/0	0/0	0/0	0/0	0/0	0/0	0/0	0/0	0/0	0/0	0/0	0/0	0/0	0/0	0/0	0/0	0/0	0/0	0/0	0/0	0/0	0/0	0/0	0/0	0/0	0/0	0/0	0/0	0/0	0/0	0/0	0/0	0/0	0/0	0/0	0/0	0/0	0/0	0/0	0/0	0/0	0/0	0/0	0/0	0/0	0/0	0/0	0/0	0/0	0/0	0/0	0/0	0/0	0/0	0/0	0/0	0/0	0/0	0/0	0/0	0/0	0/0	0/0	0/0	0/0	0/0	0/0	0/0	0/0	0/0	0/0	0/0	0/0	0/0	0/0	0/0	0/0	0/0	0/0	0/0	0/0	0/0	0/0	0/0	0/0	0/0	0/0	0/0	0/0	0/0	0/0	0/0	0/0	0/0	0/0	0/0	0/0	0/0	0/0	0/0	0/0	0/0	0/0	0/0	0/0	0/0	0/0	0/0	0/0	0/0	0/0	0/0	0/0	0/0	0/0	0/0	0/0	0/0	0/0	0/0	0/0	0/0
CM038468	56831323	SCM038468_56831323	A	C	.	PASS	AC=8;AF=0.174;AN=46;DP=72;ExcessHet=0.0003;FS=0.000;InbreedingCoeff=0.3349;MLEAC=64;MLEAF=1.00;MQ=36.74;QD=30.36;SOR=4.174	GT	0/0	0/0	0/0	0/0	1/1	0/0	0/0	0/0	0/0	0/0	0/0	0/0	0/0	0/0	0/0	0/0	0/0	0/0	0/0	0/0	0/0	0/0	0/0	0/0	0/0	0/0	0/0	0/0	0/0	0/0	0/0	0/0	0/0	0/0	0/0	0/0	0/0	0/0	0/0	0/0	0/0	0/0	0/0	0/0	0/0	0/0	0/0	0/0	0/0	0/0	0/0	0/0	0/0	0/0	0/0	0/0	1/1	0/0	0/0	0/0	0/0	0/0	0/0	0/0	0/0	0/0	0/0	0/0	0/0	0/0	0/0	0/0	0/0	0/0	0/0	0/0	0/0	0/0	0/0	0/0	0/0	0/0	0/0	0/0	0/0	0/0	0/0	1/1	0/0	0/0	0/0	0/0	0/0	0/0	0/0	0/0	0/0	0/0	0/0	0/0	0/0	0/0	0/0	0/0	0/0	0/0	0/0	0/0	1/1	0/0	0/0	0/0	0/0	0/0	0/0	0/0	0/0	0/0	0/0	0/0	0/0	0/0	0/0	0/0	0/0	0/0	0/0	0/0	0/0	0/0	0/0	0/0	0/0	0/0	0/0	0/0	0/0	0/0	0/0	0/0	0/0	0/0	0/0	0/0	0/0	0/0	0/0	0/0	0/0	0/0	0/0	0/0	0/0	0/0	0/0	0/0	0/0	0/0	0/0	0/0	0/0	0/0	0/0	0/0	0/0	0/0
CM038468	58868842	SCM038468_58868842	AAT	A	.	PASS	AC=6;AF=0.103;AN=58;DP=437;ExcessHet=0.0002;FS=0.000;InbreedingCoeff=0.3851;MLEAC=23;MLEAF=0.397;MQ=26.12;QD=29.03;SOR=1.179	GT	0/0	0/0	0/0	0/0	0/0	0/0	0/0	0/0	0/0	0/0	0/0	0/0	0/0	0/0	0/0	0/0	0/0	0/0	0/0	0/0	0/0	0/0	0/0	0/0	0/0	0/0	0/0	0/0	0/0	0/0	0/0	0/0	0/0	0/0	0/0	0/0	0/0	0/0	0/0	0/0	0/0	0/0	0/0	0/0	0/0	0/0	0/0	0/0	0/0	0/0	0/0	0/0	0/0	0/0	0/0	0/0	0/0	0/0	0/0	0/0	0/0	0/0	0/0	0/0	0/0	0/0	0/0	0/0	0/0	0/0	0/0	0/0	0/0	0/0	0/0	0/0	0/0	0/0	0/0	0/0	0/0	0/0	0/0	0/0	0/0	0/0	0/0	0/0	0/0	0/0	0/0	0/0	0/0	0/0	0/0	0/0	0/0	0/0	0/0	0/0	0/0	0/0	0/0	0/0	0/0	0/0	0/0	0/0	0/0	0/0	0/0	0/0	0/0	0/0	0/0	0/0	0/0	0/0	0/0	0/0	1/1	0/0	0/0	0/0	0/0	0/0	0/0	0/0	0/0	0/0	0/0	0/0	0/0	0/0	0/0	0/0	0/0	1/1	0/0	0/0	0/0	0/0	0/0	0/0	0/0	0/0	0/0	1/1	0/0	0/0	0/0	0/0	0/0	0/0	0/0	0/0	0/0	0/0	0/0	0/0	0/0	0/0	0/0	0/0	0/0	0/0
CM038468	59154055	SCM038468_59154055	G	T	.	PASS	AC=18;AF=0.153;AN=118;BaseQRankSum=1.65;DP=155;ExcessHet=0.0000;FS=0.000;InbreedingCoeff=0.3692;MLEAC=57;MLEAF=0.483;MQ=35.89;MQRankSum=1.65;QD=28.66;ReadPosRankSum=0.431;SOR=3.611	GT	0/1	./.	./.	0/0	0/0	1/1	./.	./.	./.	0/0	./.	./.	./.	./.	0/0	./.	1/1	./.	./.	./.	1/1	0/0	./.	0/1	0/0	0/0	0/0	0/0	./.	0/0	0/1	0/0	1/1	./.	0/0	./.	0/0	./.	0/0	0/0	0/0	0/0	0/0	0/0	./.	1/1	./.	0/0	./.	0/0	0/0	0/0	0/1	./.	0/0	./.	0/0	0/1	0/0	0/0	0/0	./.	0/0	0/0	0/1	./.	./.	./.	./.	./.	./.	./.	./.	./.	./.	./.	0/0	./.	./.	./.	./.	0/1	1/1	./.	0/0	0/0	0/1	0/0	./.	1/1	0/0	0/0	./.	0/0	0/0	0/0	./.	./.	0/0	./.	./.	0/0	0/0	0/1	0/0	./.	0/0	0/0	0/0	0/0	0/0	./.	./.	./.	./.	./.	0/0	./.	./.	0/1	./.	./.	./.	1/1	0/0	./.	0/0	./.	0/0	./.	./.	./.	./.	./.	0/0	./.	./.	./.	0/1	0/1	0/0	0/0	0/0	./.	./.	0/0	./.	./.	0/0	./.	0/0	./.	./.	0/1	./.	./.	./.	./.	./.	./.	./.	./.	./.	0/0	0/0	0/1
CM038468	59231081	SCM038468_59231081	T	C	.	PASS	AC=1;AF=0.016;AN=62;BaseQRankSum=0.00;DP=271;ExcessHet=3.0103;FS=0.000;InbreedingCoeff=0.3885;MLEAC=7;MLEAF=0.113;MQ=35.35;MQRankSum=-9.670e-01;QD=16.12;ReadPosRankSum=0.00;SOR=1.609	GT	0/0	0/0	0/0	0/0	0/0	0/0	0/0	0/0	0/0	0/0	0/0	0/0	0/0	0/0	0/0	0/0	0/0	0/0	0/0	0/0	0/0	0/0	0/0	0/0	0/0	0/0	0/0	0/0	0/0	0/0	0/0	0/0	0/0	0/0	0/0	0/0	0/1	0/0	0/0	0/0	0/0	0/0	0/0	0/0	0/0	0/0	0/0	0/0	0/0	0/0	0/0	0/0	0/0	0/0	0/0	0/0	0/0	0/0	0/0	0/0	0/0	0/0	0/0	0/0	0/0	0/0	0/0	0/0	0/0	0/0	0/0	0/0	0/0	0/0	0/0	0/0	0/0	0/0	0/0	0/0	0/0	0/0	0/0	0/0	0/0	0/0	0/0	0/0	0/0	0/0	0/0	0/0	0/0	0/0	0/0	0/0	0/0	0/0	0/0	0/0	0/0	0/0	0/0	0/0	0/0	0/0	0/0	0/0	0/0	0/0	0/0	0/0	0/0	0/0	0/0	0/0	0/0	0/0	0/0	0/0	0/0	0/0	0/0	0/0	0/0	0/0	0/0	0/0	0/0	0/0	0/0	0/0	0/0	0/0	0/0	0/0	0/0	0/0	0/0	0/0	0/0	0/0	0/0	0/0	0/0	0/0	0/0	./.	0/0	0/0	0/0	0/0	0/0	0/0	0/0	0/0	0/0	0/0	0/0	0/0	0/0	0/0	0/0	0/0	0/0	0/0
CM038468	59702958	SCM038468_59702958	GGCA	G	.	PASS	AC=13;AF=0.650;AN=20;BaseQRankSum=0.00;DP=49;ExcessHet=0.0473;FS=0.000;InbreedingCoeff=0.3444;MLEAC=174;MLEAF=1.00;MQ=38.38;MQRankSum=-1.645e+00;QD=27.59;ReadPosRankSum=1.65;SOR=0.746	GT	./.	./.	./.	./.	./.	./.	./.	./.	./.	./.	./.	./.	./.	./.	./.	./.	./.	./.	./.	./.	./.	./.	./.	1/1	./.	1/1	./.	./.	./.	./.	./.	0/1	./.	./.	0/0	./.	./.	./.	./.	./.	./.	./.	./.	./.	./.	./.	./.	./.	./.	./.	./.	./.	./.	./.	1/1	./.	./.	./.	1/1	./.	./.	./.	./.	./.	./.	./.	./.	./.	1/1	./.	./.	./.	./.	./.	./.	./.	./.	./.	./.	./.	./.	./.	./.	./.	./.	./.	./.	./.	./.	./.	./.	./.	./.	./.	./.	./.	./.	0/0	./.	./.	./.	./.	./.	0/0	./.	./.	./.	./.	1/1	./.	./.	./.	./.	./.	./.	./.	./.	./.	./.	./.	./.	./.	./.	./.	./.	./.	./.	./.	./.	./.	./.	./.	./.	./.	./.	./.	./.	./.	./.	./.	./.	./.	./.	./.	./.	./.	./.	./.	./.	./.	./.	./.	./.	./.	./.	./.	./.	./.	./.	./.	./.	./.	./.	./.	./.	./.
CM038468	60284165	SCM038468_60284165	T	C	.	PASS	AC=8;AF=0.055;AN=146;BaseQRankSum=0.00;DP=704;ExcessHet=0.0025;FS=0.000;InbreedingCoeff=0.2383;MLEAC=43;MLEAF=0.295;MQ=35.59;MQRankSum=0.674;QD=31.32;ReadPosRankSum=0.00;SOR=1.179	GT	0/0	0/0	0/0	0/1	0/0	0/0	0/0	0/0	0/0	0/0	0/0	0/0	./.	./.	./.	0/0	0/0	./.	./.	0/0	0/0	0/0	0/0	0/0	./.	0/0	0/0	0/0	0/0	0/0	0/0	0/0	0/0	./.	0/0	./.	0/0	./.	./.	0/0	0/0	0/0	0/1	0/0	./.	0/0	./.	0/0	./.	./.	0/0	0/0	./.	./.	0/0	0/0	0/0	0/0	0/0	0/0	0/0	0/0	0/0	./.	./.	./.	0/0	0/0	1/1	./.	./.	./.	./.	0/0	./.	./.	0/0	0/0	./.	0/0	0/0	./.	0/0	./.	0/0	0/0	0/0	0/0	0/0	0/0	0/0	0/0	0/0	1/1	0/0	0/1	0/0	0/0	0/0	0/0	0/0	./.	0/0	0/0	0/0	0/0	0/0	./.	0/0	0/0	./.	0/0	./.	./.	0/0	./.	./.	./.	./.	./.	0/0	./.	./.	./.	0/0	./.	./.	0/0	0/0	./.	./.	0/0	./.	./.	0/0	./.	./.	0/0	./.	0/0	./.	0/0	0/0	./.	0/0	0/0	0/0	0/0	0/0	0/0	0/0	./.	0/0	1/1	./.	./.	./.	./.	./.	0/0	0/0	./.	0/0	0/0	0/0	0/0
CM038468	60425746	SCM038468_60425746	T	TG	.	PASS	AC=9;AF=0.265;AN=34;BaseQRankSum=0.615;DP=161;ExcessHet=0.7754;FS=1.370;InbreedingCoeff=0.3175;MLEAC=92;MLEAF=1.00;MQ=37.00;MQRankSum=-1.429e+00;QD=16.39;ReadPosRankSum=-4.906e+00;SOR=0.881	GT	0/0	0/0	0/0	0/1	0/0	1/1	0/0	0/0	0/1	0/0	0/0	0/0	0/0	0/0	1/1	0/0	0/0	0/0	0/0	0/0	0/0	0/0	0/0	0/0	0/0	0/0	0/0	0/0	0/0	0/0	0/0	0/0	0/0	0/0	0/0	0/0	0/0	0/1	0/0	0/0	0/1	0/0	0/0	0/0	0/0	0/0	0/0	0/0	0/0	0/0	0/1	0/0	0/0	0/0	0/0	0/0	0/0	0/0	0/0	0/0	0/0	0/0	0/0	0/0	0/0	0/0	0/0	0/0	0/0	0/0	0/0	0/0	0/0	0/0	0/0	0/0	0/0	0/0	0/0	0/0	0/0	1/1	0/0	0/0	0/0	0/0	0/0	0/0	0/0	0/0	0/0	0/0	0/0	0/0	0/0	0/0	0/0	0/1	0/0	0/0	0/0	0/0	0/0	0/0	0/0	0/0	0/0	0/0	0/0	0/0	0/0	0/0	0/0	0/0	0/0	0/0	0/0	0/0	0/0	0/0	0/0	0/0	0/0	0/0	0/0	0/0	0/0	0/0	0/0	0/0	0/0	0/0	0/0	0/1	0/0	0/1	0/0	0/0	0/0	0/0	0/0	0/0	0/0	0/0	0/0	1/1	0/0	0/0	0/0	0/0	0/1	0/0	0/0	0/0	0/0	0/0	0/0	0/0	0/0	0/0	0/0	0/0	0/0	0/0	0/0	0/0
CM038468	60478076	SCM038468_60478076	T	C	.	PASS	AC=1;AF=0.042;AN=24;BaseQRankSum=0.00;DP=70;ExcessHet=3.0103;FS=0.000;InbreedingCoeff=0.3533;MLEAC=15;MLEAF=0.625;MQ=33.06;MQRankSum=1.38;QD=21.76;ReadPosRankSum=-1.383e+00;SOR=0.693	GT	./.	./.	0/0	./.	./.	0/0	./.	0/0	./.	./.	./.	./.	./.	./.	./.	./.	./.	0/0	./.	./.	./.	./.	./.	./.	./.	./.	./.	./.	./.	./.	./.	0/0	./.	./.	0/0	./.	0/0	./.	./.	./.	./.	./.	./.	./.	./.	./.	./.	./.	./.	./.	./.	./.	./.	./.	0/1	./.	./.	./.	./.	./.	./.	./.	./.	./.	./.	./.	./.	0/0	./.	./.	./.	./.	./.	./.	./.	./.	0/0	./.	./.	./.	./.	./.	./.	./.	./.	./.	./.	./.	./.	./.	./.	./.	./.	./.	./.	./.	./.	./.	./.	./.	./.	./.	./.	./.	./.	./.	./.	./.	./.	./.	./.	./.	./.	./.	./.	./.	./.	./.	./.	./.	./.	./.	./.	./.	./.	./.	./.	./.	./.	./.	./.	./.	./.	./.	./.	./.	./.	./.	./.	./.	./.	./.	./.	./.	./.	./.	./.	./.	./.	./.	./.	./.	./.	./.	./.	./.	./.	./.	./.	./.	./.	./.	0/0	./.	0/0	./.
CM038468	60523937	SCM038468_60523937	T	G	.	PASS	AC=30;AF=1.00;AN=30;DP=381;ExcessHet=3.0103;FS=0.000;InbreedingCoeff=0.3719;MLEAC=326;MLEAF=1.00;MQ=34.14;QD=32.42;SOR=0.765	GT	1/1	1/1	1/1	1/1	1/1	1/1	1/1	1/1	1/1	1/1	1/1	1/1	1/1	1/1	1/1	1/1	1/1	1/1	1/1	1/1	1/1	1/1	1/1	1/1	1/1	1/1	1/1	1/1	1/1	1/1	1/1	1/1	1/1	1/1	1/1	1/1	1/1	1/1	1/1	1/1	1/1	1/1	1/1	1/1	1/1	1/1	1/1	1/1	1/1	1/1	1/1	1/1	1/1	1/1	1/1	1/1	1/1	1/1	1/1	1/1	1/1	1/1	1/1	1/1	1/1	1/1	1/1	1/1	1/1	1/1	1/1	1/1	1/1	1/1	1/1	1/1	1/1	1/1	1/1	1/1	1/1	1/1	1/1	1/1	1/1	1/1	1/1	1/1	1/1	1/1	1/1	1/1	1/1	1/1	1/1	1/1	1/1	1/1	1/1	1/1	1/1	1/1	1/1	1/1	1/1	1/1	1/1	1/1	1/1	1/1	1/1	1/1	1/1	1/1	1/1	1/1	1/1	1/1	1/1	1/1	1/1	1/1	1/1	1/1	1/1	1/1	1/1	1/1	1/1	1/1	1/1	1/1	1/1	1/1	1/1	1/1	1/1	1/1	1/1	1/1	1/1	1/1	1/1	1/1	1/1	1/1	1/1	1/1	1/1	1/1	1/1	1/1	1/1	1/1	1/1	1/1	1/1	1/1	1/1	1/1	1/1	1/1	1/1	1/1	1/1	1/1
CM038468	60569189	SCM038468_60569189	C	T	.	PASS	AC=4;AF=0.100;AN=40;DP=68;ExcessHet=0.0050;FS=0.000;InbreedingCoeff=0.3518;MLEAC=34;MLEAF=0.850;MQ=36.18;QD=32.28;SOR=4.174	GT	0/0	0/0	0/0	0/0	0/0	0/0	0/0	0/0	0/0	0/0	0/0	0/0	0/0	0/0	0/0	0/0	0/0	0/0	0/0	0/0	0/0	0/0	0/0	0/0	0/0	0/0	0/0	0/0	0/0	0/0	0/0	0/0	0/0	0/0	0/0	0/0	0/0	0/0	0/0	0/0	0/0	0/0	0/0	0/0	0/0	0/0	0/0	0/0	0/0	0/0	0/0	0/0	0/0	0/0	0/0	0/0	0/0	0/0	0/0	0/0	0/0	0/0	0/0	0/0	0/0	0/0	0/0	0/0	0/0	0/0	0/0	0/0	0/0	0/0	0/0	0/0	0/0	0/0	0/0	0/0	0/0	0/0	0/0	0/0	0/0	0/0	0/0	0/0	0/0	0/0	0/0	0/0	0/0	0/0	1/1	0/0	0/0	0/0	0/0	0/0	0/0	0/0	0/0	0/0	0/0	0/0	0/0	0/0	1/1	0/0	0/0	0/0	0/0	0/0	0/0	0/0	0/0	./.	0/0	0/0	0/0	0/0	0/0	0/0	0/0	0/0	0/0	0/0	0/0	0/0	0/0	0/0	0/0	0/0	0/0	0/0	0/0	0/0	0/0	0/0	0/0	0/0	0/0	0/0	0/0	0/0	0/0	0/0	0/0	0/0	0/0	0/0	./.	0/0	0/0	0/0	0/0	0/0	0/0	0/0	0/0	0/0	0/0	0/0	0/0	0/0
CM038468	60575196	SCM038468_60575196	C	T	.	PASS	AC=2;AF=0.019;AN=104;DP=197;ExcessHet=0.0224;FS=0.000;InbreedingCoeff=0.3770;MLEAC=6;MLEAF=0.058;MQ=37.00;QD=28.74;SOR=1.609	GT	0/0	0/0	0/0	./.	./.	./.	./.	0/0	./.	0/0	./.	./.	./.	./.	./.	./.	0/0	./.	./.	./.	./.	0/0	./.	0/0	0/0	0/0	0/0	0/0	./.	./.	./.	./.	./.	./.	./.	./.	./.	./.	0/0	0/0	0/0	0/0	0/0	0/0	./.	0/0	./.	./.	./.	./.	0/0	0/0	0/0	./.	./.	./.	./.	./.	./.	0/0	./.	./.	./.	./.	./.	./.	./.	./.	./.	./.	./.	./.	./.	./.	./.	./.	0/0	./.	./.	./.	0/0	./.	./.	./.	./.	0/0	./.	./.	0/0	./.	./.	./.	0/0	0/0	./.	0/0	./.	./.	./.	./.	./.	./.	./.	0/0	./.	./.	0/0	0/0	./.	./.	0/0	./.	./.	./.	./.	./.	0/0	./.	./.	./.	./.	./.	./.	./.	./.	./.	0/0	./.	0/0	./.	./.	1/1	./.	./.	./.	./.	./.	./.	./.	0/0	0/0	./.	0/0	./.	./.	0/0	./.	0/0	0/0	0/0	0/0	./.	./.	0/0	./.	0/0	0/0	./.	./.	0/0	./.	./.	./.	0/0	0/0	./.
CM038468	60729874	SCM038468_60729874	T	C	.	PASS	AC=30;AF=0.938;AN=32;DP=67;ExcessHet=0.0706;FS=0.000;InbreedingCoeff=0.3510;MLEAC=291;MLEAF=1.00;MQ=40.82;QD=26.68;SOR=7.054	GT	./.	./.	./.	./.	./.	1/1	./.	./.	./.	./.	./.	./.	./.	./.	./.	./.	./.	1/1	./.	./.	./.	./.	./.	./.	./.	./.	./.	./.	./.	./.	./.	./.	./.	./.	1/1	./.	./.	1/1	./.	./.	./.	./.	./.	./.	./.	./.	1/1	./.	./.	./.	./.	./.	./.	./.	./.	./.	1/1	./.	./.	./.	1/1	./.	./.	1/1	./.	./.	./.	./.	./.	./.	./.	1/1	./.	1/1	./.	0/0	1/1	./.	./.	./.	./.	./.	./.	./.	./.	./.	./.	./.	1/1	./.	./.	./.	./.	./.	1/1	./.	./.	./.	./.	./.	./.	./.	./.	./.	./.	./.	./.	1/1	./.	1/1	./.	./.	./.	./.	./.	./.	./.	./.	./.	./.	./.	./.	./.	./.	./.	./.	./.	./.	./.	./.	./.	./.	./.	./.	./.	./.	./.	./.	./.	./.	./.	./.	./.	./.	./.	./.	./.	./.	./.	./.	./.	./.	./.	./.	./.	./.	./.	./.	./.	./.	./.	./.	./.	./.	./.	./.
CM038468	60732940	SCM038468_60732940	TGCATTCCATTGGGTTATTTTGTCGTGCAAGAACTCAACTGAGAAATAATGTAACATTGTAATCCCCCCCCTCTCCTCTG	T	.	PASS	AC=28;AF=0.255;AN=110;DP=251;ExcessHet=0.0000;FS=0.000;InbreedingCoeff=0.4395;MLEAC=78;MLEAF=0.709;MQ=38.49;QD=33.31;SOR=7.168	GT	0/0	1/1	0/0	0/0	0/0	0/0	0/0	./.	0/0	0/0	1/1	1/1	./.	./.	0/0	0/0	0/0	./.	./.	./.	0/0	0/0	1/1	0/0	1/1	0/0	0/0	0/0	0/0	0/0	0/0	0/0	0/0	0/0	0/0	./.	0/0	./.	0/0	0/0	1/1	1/1	0/0	1/1	./.	0/0	./.	0/0	./.	0/0	0/0	./.	./.	./.	0/0	1/1	0/0	./.	1/1	1/1	0/0	0/0	0/0	0/0	0/0	./.	./.	0/0	./.	0/0	./.	./.	0/0	./.	./.	./.	0/0	./.	0/0	0/0	0/0	1/1	0/0	1/1	0/0	0/0	1/1	1/1	./.	1/1	1/1	0/0	0/0	0/0	0/0	0/0	0/0	0/0	1/1	0/0	./.	0/0	0/0	0/0	1/1	0/0	1/1	1/1	0/0	0/0	0/0	1/1	./.	./.	1/1	./.	./.	./.	./.	0/0	./.	./.	./.	0/0	0/0	0/0	./.	./.	0/0	./.	0/0	./.	0/0	./.	0/0	./.	./.	./.	0/0	./.	0/0	0/0	0/0	./.	0/0	0/0	0/0	0/0	./.	0/0	0/0	0/0	./.	./.	./.	1/1	0/0	./.	./.	./.	./.	./.	./.	0/0	1/1	0/0
CM038468	60881733	SCM038468_60881733	T	C	.	PASS	AC=14;AF=0.304;AN=46;BaseQRankSum=0.00;DP=61;ExcessHet=0.0005;FS=0.000;InbreedingCoeff=0.3456;MLEAC=104;MLEAF=1.00;MQ=36.19;MQRankSum=-6.740e-01;QD=27.65;ReadPosRankSum=0.00;SOR=3.160	GT	1/1	0/0	0/0	0/0	0/0	0/0	1/1	0/0	0/0	1/1	0/0	0/0	0/0	0/0	0/0	0/0	1/1	0/0	1/1	./.	0/0	0/0	0/0	0/1	0/0	0/0	0/0	0/0	0/0	0/0	0/0	0/0	0/0	0/0	1/1	./.	0/0	0/0	0/0	0/0	0/0	0/0	0/1	0/0	0/0	0/0	0/0	0/0	0/0	0/0	0/0	1/1	0/0	0/0	0/0	0/0	0/0	0/0	0/0	0/0	0/0	0/0	0/0	0/0	0/0	./.	0/0	0/0	0/0	0/0	0/0	0/0	0/0	0/0	0/0	0/0	0/0	0/0	0/0	0/0	0/0	0/0	0/0	0/0	0/0	0/0	0/0	0/0	0/0	0/0	0/0	0/0	0/0	0/0	0/0	0/0	0/0	0/0	0/0	0/0	1/1	0/0	0/0	0/0	0/0	0/0	0/0	0/0	0/0	0/0	0/0	0/0	0/0	./.	0/0	0/0	0/0	0/0	0/0	./.	0/0	0/0	0/0	0/0	0/0	0/0	0/0	0/0	0/0	0/0	./.	0/0	0/0	0/0	0/0	./.	./.	0/0	0/0	0/0	0/0	0/0	0/0	0/0	0/0	0/0	0/0	0/0	0/0	0/0	0/0	1/1	0/0	1/1	0/0	0/0	0/0	0/0	0/0	0/0	0/0	0/0	0/0	0/0	0/0	0/0
CM038468	61878870	SCM038468_61878870	T	C	.	PASS	AC=2;AF=0.100;AN=20;DP=14;ExcessHet=0.1158;FS=0.000;InbreedingCoeff=0.3348;MLEAC=26;MLEAF=1.00;MQ=40.53;QD=32.12;SOR=2.303	GT	./.	./.	./.	./.	./.	0/0	./.	./.	./.	./.	./.	1/1	./.	./.	./.	./.	./.	./.	./.	./.	./.	./.	./.	./.	./.	./.	./.	./.	./.	./.	./.	./.	./.	./.	./.	./.	./.	./.	./.	./.	0/0	0/0	./.	./.	./.	./.	./.	./.	./.	./.	./.	0/0	./.	./.	./.	./.	0/0	./.	./.	0/0	./.	./.	./.	./.	./.	./.	./.	0/0	./.	./.	0/0	./.	./.	./.	./.	./.	./.	./.	./.	./.	./.	./.	./.	./.	./.	./.	./.	./.	./.	./.	./.	./.	./.	./.	./.	./.	./.	./.	./.	./.	./.	./.	./.	./.	./.	./.	./.	./.	./.	./.	./.	./.	./.	./.	./.	./.	./.	./.	./.	./.	./.	./.	./.	./.	./.	./.	./.	./.	./.	./.	./.	./.	./.	./.	./.	./.	./.	./.	./.	./.	./.	./.	./.	./.	./.	./.	./.	./.	./.	./.	./.	0/0	./.	./.	./.	./.	./.	./.	./.	./.	./.	./.	./.	./.	./.	./.
CM038468	62176727	SCM038468_62176727	G	A	.	PASS	AC=1;AF=0.026;AN=38;BaseQRankSum=0.00;DP=67;ExcessHet=3.0103;FS=0.000;InbreedingCoeff=0.3569;MLEAC=11;MLEAF=0.289;MQ=41.82;MQRankSum=-2.530e-01;QD=13.43;ReadPosRankSum=0.524;SOR=0.368	GT	./.	./.	./.	./.	./.	./.	./.	./.	./.	./.	0/0	./.	./.	./.	./.	./.	./.	0/0	./.	./.	./.	./.	./.	0/0	./.	0/0	0/0	./.	./.	./.	./.	./.	./.	./.	./.	./.	./.	./.	./.	./.	./.	./.	./.	./.	./.	0/0	./.	./.	0/0	./.	./.	./.	./.	./.	./.	0/1	./.	./.	0/0	./.	./.	0/0	./.	./.	./.	./.	./.	./.	./.	./.	./.	./.	./.	./.	./.	./.	./.	./.	./.	./.	./.	./.	./.	0/0	./.	0/0	./.	./.	./.	./.	./.	0/0	./.	./.	./.	./.	./.	./.	0/0	./.	./.	./.	./.	./.	./.	./.	./.	./.	0/0	./.	./.	./.	./.	./.	./.	./.	./.	./.	./.	./.	./.	./.	./.	./.	./.	./.	./.	./.	./.	./.	./.	./.	./.	./.	./.	./.	./.	./.	./.	./.	./.	./.	./.	./.	./.	./.	./.	./.	./.	./.	0/0	./.	./.	./.	./.	./.	./.	./.	./.	./.	./.	./.	0/0	./.	0/0	./.
CM038468	62970022	SCM038468_62970022	A	G	.	PASS	AC=2;AF=0.083;AN=24;DP=77;ExcessHet=0.0955;FS=0.000;InbreedingCoeff=0.3562;MLEAC=15;MLEAF=0.625;MQ=36.00;QD=26.32;SOR=1.609	GT	./.	./.	0/0	./.	./.	1/1	./.	./.	./.	./.	./.	./.	./.	./.	./.	./.	./.	./.	./.	./.	0/0	./.	./.	./.	0/0	./.	0/0	./.	./.	0/0	./.	./.	./.	./.	./.	./.	./.	./.	./.	./.	./.	./.	./.	./.	./.	0/0	./.	./.	./.	./.	./.	./.	./.	./.	./.	./.	./.	./.	./.	./.	./.	./.	./.	./.	./.	./.	./.	./.	./.	./.	./.	./.	./.	./.	./.	./.	./.	./.	./.	./.	./.	./.	./.	./.	./.	0/0	./.	./.	./.	./.	0/0	./.	./.	./.	./.	./.	./.	./.	./.	./.	./.	./.	./.	./.	./.	./.	./.	./.	./.	./.	./.	./.	./.	./.	./.	./.	./.	./.	./.	./.	./.	./.	./.	./.	./.	./.	./.	./.	./.	./.	./.	./.	./.	./.	./.	./.	./.	./.	./.	./.	./.	./.	./.	0/0	./.	./.	0/0	./.	./.	./.	./.	0/0	./.	./.	./.	./.	./.	./.	./.	./.	./.	./.	./.	./.	./.	./.
CM038468	63485274	SCM038468_63485274	G	A	.	PASS	AC=6;AF=0.158;AN=38;DP=80;ExcessHet=0.0008;FS=0.000;InbreedingCoeff=0.3627;MLEAC=49;MLEAF=1.00;MQ=35.47;QD=32.32;SOR=0.693	GT	0/0	0/0	1/1	0/0	0/0	0/0	0/0	0/0	0/0	0/0	0/0	0/0	0/0	0/0	0/0	0/0	0/0	0/0	0/0	0/0	0/0	0/0	0/0	1/1	0/0	0/0	0/0	0/0	0/0	0/0	0/0	0/0	0/0	0/0	0/0	0/0	0/0	0/0	0/0	0/0	0/0	0/0	0/0	0/0	0/0	0/0	0/0	0/0	0/0	0/0	0/0	0/0	0/0	0/0	0/0	0/0	0/0	0/0	0/0	0/0	0/0	0/0	0/0	0/0	0/0	0/0	0/0	0/0	0/0	0/0	0/0	0/0	0/0	0/0	0/0	0/0	0/0	0/0	0/0	0/0	0/0	0/0	0/0	0/0	0/0	0/0	0/0	0/0	0/0	0/0	0/0	0/0	0/0	0/0	0/0	0/0	0/0	0/0	0/0	0/0	0/0	0/0	0/0	0/0	0/0	0/0	0/0	0/0	0/0	0/0	0/0	0/0	0/0	0/0	0/0	0/0	0/0	0/0	0/0	0/0	0/0	0/0	0/0	0/0	0/0	0/0	0/0	0/0	0/0	0/0	0/0	0/0	0/0	0/0	1/1	0/0	0/0	0/0	0/0	0/0	0/0	0/0	0/0	0/0	0/0	0/0	0/0	0/0	0/0	0/0	0/0	0/0	0/0	0/0	0/0	0/0	0/0	0/0	0/0	0/0	0/0	0/0	0/0	0/0	0/0	0/0
CM038468	63620828	SCM038468_63620828	G	A	.	PASS	AC=47;AF=0.196;AN=240;BaseQRankSum=0.00;DP=1113;ExcessHet=0.0000;FS=0.414;InbreedingCoeff=0.3860;MLEAC=84;MLEAF=0.350;MQ=31.69;MQRankSum=-1.834e+00;QD=17.23;ReadPosRankSum=0.00;SOR=0.735	GT	0/0	0/0	0/0	0/1	0/0	1/1	./.	0/1	./.	0/0	0/0	1/1	./.	./.	0/1	./.	0/0	./.	./.	0/0	0/0	0/0	0/1	0/1	0/1	0/0	0/0	0/0	0/0	0/0	./.	0/1	./.	./.	0/1	./.	0/1	./.	0/0	0/0	0/0	0/1	0/0	./.	0/0	0/0	0/0	1/1	0/0	0/1	0/0	./.	./.	./.	0/1	1/1	0/1	0/0	0/0	0/1	0/0	0/0	0/0	0/0	0/0	./.	0/0	0/0	1/1	0/0	./.	./.	0/0	./.	./.	0/1	0/0	./.	0/1	./.	0/0	./.	0/1	0/0	0/0	0/0	1/1	0/0	0/0	1/1	0/0	0/0	0/0	0/0	0/0	0/0	./.	0/0	0/0	0/0	1/1	./.	0/0	./.	0/0	0/0	1/1	./.	0/0	0/0	./.	0/1	1/1	./.	1/1	./.	./.	./.	0/0	./.	0/0	1/1	0/0	./.	0/0	./.	./.	./.	0/0	0/0	0/0	0/0	0/0	1/1	0/0	./.	./.	0/0	0/0	0/0	1/1	1/1	0/0	./.	0/0	0/0	0/0	0/0	0/0	0/0	0/0	./.	./.	./.	0/0	0/0	0/0	./.	0/0	./.	0/0	0/1	0/0	0/0	0/0	0/0
CM038468	64075854	SCM038468_64075854	T	C	.	PASS	AC=2;AF=0.023;AN=88;DP=133;ExcessHet=0.0250;FS=0.000;InbreedingCoeff=0.3915;MLEAC=6;MLEAF=0.068;MQ=22.00;QD=24.51;SOR=0.693	GT	0/0	0/0	0/0	0/0	0/0	0/0	0/0	0/0	0/0	0/0	0/0	0/0	0/0	0/0	0/0	0/0	0/0	0/0	0/0	0/0	0/0	0/0	0/0	0/0	0/0	0/0	0/0	1/1	0/0	0/0	0/0	0/0	0/0	0/0	0/0	0/0	0/0	0/0	0/0	0/0	0/0	0/0	0/0	0/0	0/0	0/0	0/0	0/0	0/0	0/0	0/0	0/0	0/0	0/0	0/0	0/0	0/0	0/0	0/0	0/0	0/0	0/0	0/0	0/0	0/0	0/0	0/0	0/0	0/0	0/0	./.	0/0	0/0	0/0	0/0	0/0	0/0	0/0	0/0	0/0	0/0	0/0	0/0	0/0	0/0	0/0	0/0	0/0	0/0	0/0	0/0	0/0	0/0	0/0	0/0	0/0	0/0	0/0	0/0	0/0	0/0	0/0	0/0	0/0	0/0	0/0	0/0	0/0	0/0	0/0	0/0	0/0	0/0	0/0	0/0	0/0	0/0	0/0	0/0	0/0	0/0	0/0	0/0	0/0	0/0	0/0	0/0	0/0	0/0	0/0	0/0	0/0	0/0	0/0	0/0	0/0	0/0	0/0	0/0	0/0	0/0	0/0	0/0	0/0	0/0	0/0	0/0	0/0	0/0	0/0	0/0	0/0	0/0	0/0	0/0	0/0	0/0	0/0	0/0	0/0	0/0	0/0	0/0	0/0	0/0	0/0
CM038469	331371	SCM038469_331371	C	T	.	PASS	AC=10;AF=0.278;AN=36;DP=455;ExcessHet=0.0001;FS=0.000;InbreedingCoeff=0.3522;MLEAC=89;MLEAF=1.00;MQ=38.37;QD=33.26;SOR=5.994	GT	0/0	0/0	0/0	0/0	0/0	0/0	0/0	0/0	0/0	0/0	0/0	0/0	0/0	0/0	0/0	0/0	0/0	0/0	0/0	0/0	0/0	0/0	0/0	0/0	0/0	0/0	0/0	0/0	0/0	0/0	0/0	0/0	0/0	0/0	0/0	0/0	0/0	0/0	0/0	0/0	0/0	0/0	0/0	0/0	0/0	0/0	0/0	0/0	0/0	0/0	0/0	1/1	0/0	0/0	0/0	0/0	0/0	0/0	1/1	0/0	0/0	0/0	0/0	0/0	0/0	0/0	0/0	0/0	0/0	0/0	0/0	0/0	0/0	0/0	0/0	0/0	0/0	0/0	0/0	0/0	0/0	0/0	0/0	0/0	0/0	0/0	0/0	0/0	0/0	1/1	0/0	0/0	0/0	0/0	0/0	0/0	0/0	0/0	0/0	0/0	0/0	0/0	0/0	0/0	0/0	0/0	0/0	0/0	0/0	0/0	0/0	0/0	0/0	0/0	0/0	0/0	0/0	0/0	0/0	0/0	0/0	0/0	0/0	0/0	0/0	0/0	0/0	0/0	0/0	0/0	1/1	0/0	0/0	0/0	0/0	0/0	0/0	0/0	0/0	0/0	0/0	0/0	0/0	1/1	0/0	0/0	0/0	0/0	0/0	0/0	0/0	0/0	0/0	0/0	0/0	0/0	0/0	0/0	0/0	0/0	0/0	0/0	0/0	0/0	0/0	0/0
CM038469	409983	SCM038469_409983	A	G	.	PASS	AC=1;AF=0.023;AN=44;BaseQRankSum=0.00;DP=125;ExcessHet=3.0103;FS=0.000;InbreedingCoeff=0.3613;MLEAC=10;MLEAF=0.227;MQ=33.51;MQRankSum=0.623;QD=9.72;ReadPosRankSum=0.842;SOR=0.693	GT	0/0	0/0	0/0	0/0	0/0	0/0	./.	0/0	0/0	0/0	0/1	0/0	./.	0/0	0/0	0/0	0/0	0/0	./.	0/0	0/0	0/0	0/0	0/0	0/0	0/0	0/0	0/0	0/0	0/0	0/0	0/0	0/0	0/0	0/0	0/0	0/0	0/0	0/0	0/0	0/0	0/0	0/0	0/0	0/0	0/0	0/0	0/0	0/0	0/0	0/0	0/0	0/0	0/0	0/0	0/0	0/0	0/0	0/0	0/0	0/0	0/0	0/0	0/0	0/0	0/0	0/0	0/0	0/0	0/0	0/0	0/0	0/0	0/0	0/0	0/0	0/0	0/0	0/0	0/0	0/0	0/0	0/0	0/0	0/0	0/0	0/0	0/0	0/0	0/0	0/0	0/0	0/0	0/0	0/0	0/0	0/0	0/0	0/0	0/0	0/0	0/0	0/0	0/0	0/0	0/0	0/0	0/0	0/0	0/0	0/0	0/0	0/0	0/0	0/0	0/0	0/0	0/0	0/0	0/0	0/0	0/0	0/0	0/0	0/0	0/0	0/0	0/0	0/0	0/0	0/0	0/0	0/0	0/0	0/0	0/0	0/0	0/0	0/0	0/0	0/0	0/0	0/0	0/0	0/0	0/0	0/0	0/0	0/0	0/0	0/0	0/0	0/0	0/0	0/0	0/0	0/0	0/0	0/0	0/0	0/0	0/0	0/0	0/0	0/0	0/0
CM038469	688566	SCM038469_688566	T	C	.	PASS	AC=1;AF=0.038;AN=26;BaseQRankSum=0.00;DP=42;ExcessHet=3.0103;FS=0.000;InbreedingCoeff=0.3464;MLEAC=15;MLEAF=0.577;MQ=34.33;MQRankSum=-6.740e-01;QD=22.57;ReadPosRankSum=-6.740e-01;SOR=0.105	GT	0/0	./.	./.	./.	./.	./.	./.	./.	./.	./.	./.	./.	./.	./.	./.	./.	./.	./.	./.	./.	0/0	./.	./.	0/0	./.	./.	./.	./.	./.	./.	./.	./.	./.	./.	./.	./.	./.	./.	./.	./.	0/0	./.	./.	./.	./.	./.	./.	./.	./.	./.	./.	./.	./.	./.	./.	./.	./.	./.	./.	0/0	./.	./.	./.	./.	./.	./.	./.	./.	./.	./.	./.	./.	./.	./.	./.	./.	./.	./.	./.	./.	./.	./.	./.	./.	./.	./.	./.	./.	./.	./.	./.	./.	./.	./.	./.	0/0	./.	./.	./.	./.	./.	./.	./.	0/1	./.	./.	./.	0/0	./.	0/0	./.	./.	./.	./.	./.	./.	./.	./.	./.	./.	./.	./.	./.	./.	./.	./.	./.	./.	./.	./.	./.	./.	./.	./.	./.	./.	./.	./.	./.	./.	./.	./.	./.	./.	./.	0/0	./.	./.	./.	./.	./.	./.	./.	./.	0/0	./.	0/0	./.	./.	./.	./.	./.	./.	0/0	./.	./.
CM038469	723847	SCM038469_723847	G	C	.	PASS	AC=12;AF=0.545;AN=22;DP=66;ExcessHet=0.0016;FS=0.000;InbreedingCoeff=0.3558;MLEAC=176;MLEAF=1.00;MQ=34.40;QD=28.16;SOR=7.476	GT	./.	0/0	./.	./.	./.	./.	./.	./.	./.	./.	./.	./.	./.	./.	./.	./.	./.	./.	./.	./.	./.	./.	./.	1/1	./.	./.	1/1	1/1	./.	./.	./.	./.	./.	./.	./.	./.	./.	./.	./.	./.	./.	./.	./.	./.	./.	./.	./.	./.	./.	./.	./.	./.	./.	./.	./.	./.	1/1	./.	./.	./.	./.	./.	./.	./.	./.	./.	./.	./.	./.	./.	./.	./.	./.	./.	./.	./.	./.	./.	./.	./.	./.	./.	./.	./.	./.	./.	./.	./.	./.	0/0	./.	./.	0/0	1/1	./.	./.	./.	./.	./.	./.	./.	./.	./.	./.	./.	./.	1/1	./.	./.	./.	./.	./.	./.	./.	./.	./.	./.	./.	./.	./.	./.	./.	./.	./.	./.	./.	./.	./.	./.	./.	./.	./.	./.	./.	./.	./.	./.	./.	./.	./.	0/0	./.	0/0	./.	./.	./.	./.	./.	./.	./.	./.	./.	./.	./.	./.	./.	./.	./.	./.	./.	./.	./.	./.	./.	./.	./.
CM038469	769965	SCM038469_769965	G	A	.	PASS	AC=1;AF=0.013;AN=80;BaseQRankSum=-4.970e-01;DP=138;ExcessHet=3.0103;FS=0.000;InbreedingCoeff=0.3676;MLEAC=7;MLEAF=0.088;MQ=42.25;MQRankSum=-7.510e-01;QD=11.07;ReadPosRankSum=0.303;SOR=0.283	GT	0/0	0/0	0/0	0/1	0/0	0/0	0/0	./.	0/0	0/0	0/0	0/0	0/0	0/0	0/0	0/0	0/0	0/0	0/0	0/0	0/0	0/0	0/0	0/0	0/0	0/0	0/0	0/0	0/0	0/0	0/0	0/0	0/0	0/0	0/0	0/0	0/0	0/0	0/0	0/0	0/0	0/0	0/0	0/0	0/0	0/0	0/0	0/0	0/0	0/0	0/0	0/0	0/0	0/0	0/0	0/0	0/0	0/0	0/0	0/0	0/0	0/0	0/0	0/0	0/0	0/0	0/0	0/0	0/0	0/0	0/0	0/0	0/0	0/0	0/0	0/0	0/0	0/0	0/0	0/0	0/0	0/0	./.	0/0	./.	0/0	0/0	0/0	0/0	0/0	0/0	0/0	0/0	0/0	0/0	0/0	0/0	0/0	0/0	0/0	0/0	0/0	0/0	0/0	0/0	0/0	0/0	0/0	0/0	0/0	0/0	0/0	0/0	./.	0/0	0/0	0/0	0/0	0/0	0/0	0/0	0/0	./.	0/0	0/0	0/0	./.	0/0	0/0	./.	0/0	0/0	0/0	0/0	0/0	0/0	0/0	0/0	./.	./.	0/0	0/0	0/0	./.	0/0	0/0	./.	0/0	0/0	0/0	0/0	0/0	0/0	0/0	0/0	0/0	0/0	0/0	0/0	./.	0/0	./.	./.	./.	0/0	0/0
CM038469	844086	SCM038469_844086	G	GTGTTCATACA	.	PASS	AC=4;AF=0.077;AN=52;DP=54;ExcessHet=0.0026;FS=0.000;InbreedingCoeff=0.3514;MLEAC=24;MLEAF=0.462;MQ=29.50;QD=24.35;SOR=3.611	GT	0/0	0/0	0/0	1/1	0/0	1/1	0/0	0/0	0/0	0/0	0/0	0/0	0/0	0/0	0/0	0/0	0/0	0/0	0/0	0/0	0/0	0/0	0/0	0/0	0/0	0/0	0/0	0/0	0/0	0/0	0/0	0/0	0/0	0/0	0/0	./.	0/0	0/0	0/0	0/0	0/0	0/0	0/0	0/0	0/0	0/0	0/0	0/0	0/0	0/0	0/0	0/0	0/0	0/0	0/0	0/0	0/0	0/0	0/0	0/0	0/0	0/0	0/0	0/0	0/0	0/0	0/0	0/0	0/0	0/0	0/0	0/0	./.	0/0	0/0	0/0	0/0	0/0	0/0	0/0	0/0	0/0	0/0	0/0	0/0	0/0	0/0	0/0	0/0	0/0	0/0	0/0	0/0	0/0	0/0	0/0	0/0	0/0	0/0	0/0	0/0	0/0	0/0	0/0	0/0	0/0	0/0	0/0	0/0	0/0	0/0	0/0	0/0	0/0	0/0	0/0	0/0	0/0	0/0	0/0	0/0	0/0	0/0	0/0	0/0	0/0	0/0	0/0	0/0	0/0	0/0	0/0	0/0	0/0	0/0	0/0	0/0	0/0	0/0	0/0	0/0	0/0	0/0	0/0	0/0	0/0	0/0	0/0	0/0	0/0	0/0	0/0	0/0	0/0	./.	0/0	0/0	0/0	0/0	0/0	0/0	0/0	./.	0/0	0/0	0/0
CM038469	995824	SCM038469_995824	TGGTGGC	T	.	PASS	AC=28;AF=0.111;AN=252;BaseQRankSum=-5.420e-01;DP=780;ExcessHet=11.1422;FS=0.000;InbreedingCoeff=0.1818;MLEAC=59;MLEAF=0.234;MQ=37.58;MQRankSum=-8.870e-01;QD=10.58;ReadPosRankSum=0.140;SOR=0.185	GT	0/0	./.	0/0	0/1	0/0	0/1	0/0	./.	./.	0/0	./.	0/0	0/0	./.	0/0	0/0	0/0	0/1	0/0	0/0	0/1	./.	./.	0/0	0/1	0/0	0/0	./.	0/0	0/1	0/0	0/1	0/1	./.	0/0	./.	0/0	0/0	0/0	0/1	./.	0/1	./.	0/1	0/0	0/0	0/1	0/1	0/0	./.	0/1	0/1	0/1	./.	0/0	0/1	0/1	0/0	0/1	0/1	0/0	0/1	0/1	0/1	0/0	0/0	0/0	0/0	0/0	0/0	./.	0/0	0/0	0/0	0/0	0/0	0/1	0/0	./.	./.	./.	0/0	./.	0/0	./.	./.	0/0	0/0	0/0	0/0	0/0	0/0	0/0	./.	0/0	0/0	0/0	0/1	./.	0/0	0/0	./.	0/0	0/0	./.	0/0	0/0	0/0	0/1	0/1	0/0	0/0	0/0	./.	./.	./.	0/0	./.	0/0	0/0	./.	0/0	0/0	0/0	0/0	./.	0/0	0/0	0/0	0/0	./.	0/0	./.	./.	0/0	0/0	0/0	0/0	0/0	./.	0/0	0/0	0/0	./.	0/0	./.	./.	0/0	0/0	./.	./.	./.	0/0	0/0	0/0	0/0	0/0	0/0	0/0	0/0	./.	./.	./.	./.	0/0	0/0
CM038469	1026566	SCM038469_1026566	T	C	.	PASS	AC=4;AF=0.200;AN=20;DP=68;ExcessHet=0.0256;FS=0.000;InbreedingCoeff=0.3483;MLEAC=73;MLEAF=1.00;MQ=28.46;QD=33.76;SOR=0.765	GT	./.	./.	1/1	./.	./.	./.	./.	./.	./.	./.	./.	./.	./.	./.	./.	./.	./.	./.	./.	./.	./.	./.	./.	./.	./.	./.	./.	./.	./.	./.	./.	./.	./.	./.	./.	./.	./.	./.	./.	./.	./.	./.	./.	./.	./.	./.	./.	./.	./.	./.	./.	./.	./.	./.	./.	./.	./.	./.	./.	./.	./.	./.	./.	./.	./.	./.	./.	./.	./.	./.	./.	./.	./.	./.	./.	./.	./.	./.	./.	./.	./.	./.	./.	./.	./.	./.	./.	./.	./.	./.	0/0	./.	./.	./.	./.	./.	./.	./.	./.	./.	./.	./.	./.	./.	./.	./.	./.	./.	./.	./.	./.	./.	./.	./.	./.	./.	./.	./.	./.	./.	./.	./.	./.	./.	./.	./.	./.	./.	./.	./.	./.	./.	./.	1/1	./.	./.	./.	./.	./.	./.	0/0	./.	./.	./.	./.	0/0	./.	./.	./.	./.	./.	./.	./.	./.	./.	./.	./.	./.	./.	./.	./.	0/0	./.	./.	0/0	./.
CM038469	3522248	SCM038469_3522248	G	T	.	PASS	AC=2;AF=0.038;AN=52;DP=485;ExcessHet=0.0428;FS=0.000;InbreedingCoeff=0.3778;MLEAC=9;MLEAF=0.173;MQ=29.00;QD=33.14;SOR=0.693	GT	./.	0/0	0/0	./.	0/0	0/0	0/0	0/0	0/0	0/0	0/0	./.	./.	0/0	0/0	0/0	0/0	0/0	0/0	0/0	0/0	0/0	0/0	0/0	0/0	0/0	0/0	0/0	./.	0/0	./.	0/0	0/0	0/0	0/0	./.	./.	0/0	0/0	0/0	0/0	0/0	0/0	1/1	./.	0/0	./.	0/0	0/0	0/0	0/0	0/0	0/0	0/0	0/0	0/0	0/0	0/0	0/0	0/0	0/0	0/0	./.	0/0	0/0	./.	0/0	0/0	0/0	0/0	0/0	./.	0/0	./.	0/0	0/0	0/0	0/0	0/0	./.	0/0	./.	0/0	0/0	0/0	0/0	0/0	./.	./.	0/0	0/0	0/0	0/0	0/0	0/0	0/0	./.	./.	./.	0/0	0/0	0/0	0/0	0/0	0/0	0/0	0/0	0/0	0/0	0/0	0/0	0/0	./.	./.	0/0	0/0	0/0	0/0	./.	0/0	0/0	./.	0/0	0/0	./.	0/0	./.	0/0	./.	0/0	0/0	0/0	0/0	./.	0/0	0/0	./.	0/0	0/0	0/0	0/0	0/0	0/0	0/0	0/0	0/0	0/0	0/0	0/0	0/0	0/0	0/0	0/0	./.	0/0	0/0	./.	0/0	0/0	0/0	0/0	0/0	0/0	0/0	0/0	0/0
CM038469	3704105	SCM038469_3704105	C	T	.	PASS	AC=2;AF=0.100;AN=20;DP=38;ExcessHet=0.1158;FS=0.000;InbreedingCoeff=0.3414;MLEAC=23;MLEAF=1.00;MQ=27.50;QD=26.60;SOR=0.693	GT	1/1	./.	./.	./.	./.	./.	./.	./.	./.	./.	0/0	./.	./.	./.	./.	./.	./.	0/0	./.	./.	0/0	0/0	./.	./.	./.	./.	./.	./.	./.	./.	./.	./.	./.	./.	./.	./.	./.	./.	./.	./.	./.	./.	./.	./.	./.	./.	./.	./.	./.	./.	./.	./.	./.	./.	./.	./.	0/0	./.	0/0	./.	./.	0/0	./.	./.	./.	./.	./.	./.	./.	./.	./.	./.	./.	./.	./.	./.	./.	./.	./.	./.	./.	./.	./.	./.	./.	./.	./.	./.	./.	./.	0/0	./.	./.	./.	./.	./.	./.	./.	./.	./.	./.	./.	./.	./.	./.	./.	./.	./.	./.	./.	./.	./.	./.	./.	./.	./.	./.	./.	./.	./.	./.	./.	./.	./.	./.	./.	./.	./.	./.	./.	./.	./.	./.	./.	./.	./.	./.	./.	./.	./.	./.	./.	./.	./.	./.	./.	./.	0/0	./.	./.	./.	./.	./.	./.	./.	./.	./.	./.	./.	./.	./.	./.	./.	./.	./.	./.
CM038469	5071193	SCM038469_5071193	A	T	.	PASS	AC=1;AF=0.038;AN=26;BaseQRankSum=0.366;DP=112;ExcessHet=3.0103;FS=0.000;InbreedingCoeff=0.3556;MLEAC=14;MLEAF=0.538;MQ=33.34;MQRankSum=-1.981e+00;QD=10.60;ReadPosRankSum=1.07;SOR=0.446	GT	./.	0/0	./.	./.	./.	./.	./.	./.	./.	./.	./.	./.	./.	./.	./.	./.	./.	./.	./.	./.	0/0	./.	./.	./.	./.	./.	./.	./.	./.	./.	./.	./.	./.	./.	./.	./.	./.	./.	./.	./.	./.	./.	./.	./.	./.	./.	./.	./.	./.	./.	./.	./.	./.	./.	./.	./.	./.	./.	./.	./.	./.	./.	./.	./.	./.	./.	./.	./.	./.	./.	./.	./.	./.	./.	./.	./.	0/0	./.	./.	./.	./.	./.	./.	./.	./.	./.	./.	./.	./.	./.	0/1	./.	./.	./.	./.	./.	./.	0/0	./.	./.	./.	./.	./.	./.	./.	./.	./.	./.	./.	./.	0/0	./.	./.	./.	0/0	./.	./.	./.	./.	0/0	./.	./.	./.	./.	0/0	./.	./.	./.	./.	./.	./.	./.	./.	./.	./.	./.	./.	./.	./.	./.	0/0	./.	0/0	0/0	./.	./.	./.	./.	./.	./.	./.	./.	./.	./.	./.	./.	./.	./.	./.	./.	./.	0/0	./.	./.	./.	./.
CM038469	5968692	SCM038469_5968692	A	G	.	PASS	AC=1;AF=0.026;AN=38;BaseQRankSum=0.00;DP=88;ExcessHet=3.0103;FS=0.000;InbreedingCoeff=0.3565;MLEAC=9;MLEAF=0.237;MQ=35.80;MQRankSum=0.493;QD=4.37;ReadPosRankSum=0.00;SOR=0.693	GT	0/0	0/0	0/0	0/0	0/0	0/0	0/0	0/0	0/0	0/0	0/0	0/0	0/0	0/0	0/0	0/0	0/0	0/0	0/0	0/0	0/0	0/0	0/0	0/0	0/0	0/0	0/0	0/0	0/0	0/0	0/0	0/0	0/0	0/0	0/0	0/0	0/0	0/0	0/0	0/0	0/0	0/0	0/0	0/0	0/0	0/0	0/0	0/1	0/0	0/0	0/0	0/0	0/0	0/0	0/0	0/0	0/0	0/0	0/0	0/0	0/0	0/0	0/0	0/0	0/0	0/0	0/0	0/0	0/0	0/0	0/0	0/0	0/0	0/0	0/0	0/0	0/0	0/0	0/0	0/0	0/0	0/0	0/0	0/0	0/0	0/0	0/0	0/0	0/0	0/0	0/0	0/0	0/0	0/0	0/0	0/0	0/0	0/0	0/0	0/0	0/0	0/0	0/0	0/0	0/0	0/0	0/0	0/0	0/0	0/0	0/0	0/0	0/0	0/0	0/0	0/0	0/0	0/0	0/0	0/0	0/0	0/0	0/0	0/0	0/0	0/0	0/0	0/0	0/0	0/0	0/0	0/0	0/0	0/0	0/0	0/0	0/0	0/0	0/0	0/0	0/0	0/0	0/0	0/0	0/0	0/0	0/0	0/0	0/0	0/0	0/0	0/0	0/0	0/0	0/0	0/0	0/0	0/0	0/0	0/0	0/0	0/0	0/0	0/0	0/0	0/0
CM038469	8018074	SCM038469_8018074	T	C	.	PASS	AC=18;AF=0.900;AN=20;DP=57;ExcessHet=0.1158;FS=0.000;InbreedingCoeff=0.3528;MLEAC=239;MLEAF=1.00;MQ=24.80;QD=27.49;SOR=6.869	GT	./.	./.	./.	1/1	./.	./.	./.	./.	./.	./.	./.	1/1	./.	./.	./.	./.	./.	./.	./.	./.	1/1	./.	./.	1/1	./.	./.	./.	./.	./.	./.	./.	1/1	1/1	./.	./.	./.	./.	./.	./.	./.	./.	1/1	./.	./.	./.	./.	./.	./.	./.	./.	./.	./.	./.	./.	./.	./.	1/1	./.	./.	./.	./.	./.	./.	./.	./.	./.	./.	./.	./.	./.	./.	./.	./.	./.	./.	1/1	./.	./.	./.	./.	./.	./.	./.	./.	./.	./.	./.	./.	./.	./.	./.	./.	./.	./.	./.	0/0	./.	./.	./.	./.	./.	./.	./.	./.	./.	./.	./.	./.	./.	./.	./.	./.	./.	./.	./.	./.	./.	./.	./.	./.	./.	./.	./.	./.	./.	./.	./.	./.	./.	./.	./.	./.	./.	./.	./.	./.	./.	./.	./.	./.	./.	./.	./.	./.	./.	./.	./.	./.	./.	./.	./.	./.	./.	./.	./.	./.	./.	./.	./.	./.	./.	./.	./.	./.	./.	./.
CM038469	8523266	SCM038469_8523266	G	A	.	PASS	AC=23;AF=0.958;AN=24;BaseQRankSum=-1.068e+00;DP=49;ExcessHet=3.0103;FS=0.000;InbreedingCoeff=0.3464;MLEAC=276;MLEAF=1.00;MQ=24.28;MQRankSum=-7.920e-01;QD=26.12;ReadPosRankSum=-1.068e+00;SOR=3.258	GT	./.	./.	./.	1/1	./.	./.	./.	./.	./.	./.	./.	./.	./.	./.	1/1	./.	./.	0/1	./.	./.	./.	./.	./.	./.	./.	1/1	./.	./.	./.	1/1	./.	./.	./.	./.	./.	./.	./.	./.	./.	./.	./.	1/1	./.	./.	./.	1/1	./.	./.	./.	./.	./.	./.	./.	./.	./.	1/1	./.	1/1	1/1	./.	./.	./.	./.	./.	./.	./.	./.	./.	1/1	./.	./.	./.	./.	./.	./.	./.	./.	./.	./.	./.	./.	./.	./.	./.	./.	./.	./.	./.	./.	./.	./.	./.	./.	./.	./.	./.	./.	./.	./.	./.	./.	./.	./.	./.	./.	./.	./.	./.	./.	./.	./.	./.	./.	./.	./.	./.	./.	./.	./.	./.	./.	./.	./.	./.	./.	./.	./.	./.	./.	./.	./.	./.	./.	./.	./.	./.	./.	./.	./.	./.	./.	./.	./.	./.	./.	1/1	./.	./.	./.	./.	./.	./.	./.	./.	./.	./.	./.	./.	./.	./.	./.	./.	./.	./.	./.	./.
CM038469	8532890	SCM038469_8532890	T	C	.	PASS	AC=16;AF=0.727;AN=22;DP=80;ExcessHet=0.0048;FS=0.000;InbreedingCoeff=0.3560;MLEAC=207;MLEAF=1.00;MQ=25.55;QD=31.29;SOR=6.994	GT	./.	./.	./.	1/1	./.	./.	./.	./.	./.	./.	./.	./.	./.	./.	./.	./.	./.	1/1	./.	./.	./.	./.	./.	./.	./.	1/1	0/0	./.	./.	./.	./.	./.	./.	./.	./.	./.	./.	./.	./.	./.	./.	./.	./.	./.	./.	1/1	./.	./.	./.	./.	./.	./.	./.	./.	./.	./.	./.	1/1	1/1	./.	./.	./.	./.	./.	./.	./.	./.	./.	1/1	1/1	./.	./.	./.	./.	./.	./.	./.	./.	./.	./.	./.	./.	./.	./.	./.	./.	./.	./.	./.	./.	./.	./.	./.	./.	./.	./.	./.	./.	./.	./.	./.	./.	./.	./.	./.	./.	./.	./.	./.	./.	./.	./.	./.	./.	./.	./.	./.	./.	./.	./.	./.	./.	./.	./.	./.	./.	./.	./.	./.	./.	./.	./.	./.	0/0	./.	./.	./.	./.	./.	./.	./.	./.	./.	./.	./.	./.	./.	./.	./.	./.	./.	./.	./.	./.	./.	./.	./.	./.	./.	./.	./.	./.	./.	./.	./.	0/0
CM038469	8736607	SCM038469_8736607	T	G	.	PASS	AC=26;AF=0.813;AN=32;DP=218;ExcessHet=0.0013;FS=3.076;InbreedingCoeff=0.3681;MLEAC=290;MLEAF=1.00;MQ=30.02;MQRankSum=0.098;QD=35.25;SOR=0.318	GT	1/1	1/1	1/1	1/1	1/1	1/1	./.	1/1	1/1	1/1	1/1	1/1	1/1	1/1	1/1	1/1	0/0	1/1	1/1	1/1	1/1	1/1	1/1	1/1	1/1	1/1	1/1	1/1	1/1	1/1	1/1	1/1	1/1	1/1	1/1	1/1	1/1	1/1	1/1	1/1	1/1	1/1	1/1	1/1	1/1	1/1	1/1	1/1	1/1	1/1	1/1	1/1	1/1	1/1	1/1	1/1	1/1	1/1	1/1	1/1	1/1	1/1	1/1	1/1	1/1	1/1	1/1	1/1	1/1	1/1	1/1	1/1	1/1	1/1	1/1	1/1	1/1	1/1	1/1	1/1	1/1	1/1	1/1	1/1	1/1	1/1	1/1	1/1	1/1	1/1	1/1	1/1	1/1	1/1	1/1	1/1	1/1	1/1	0/0	1/1	1/1	1/1	1/1	1/1	1/1	1/1	1/1	1/1	1/1	1/1	1/1	1/1	1/1	1/1	1/1	1/1	1/1	1/1	1/1	1/1	1/1	1/1	1/1	1/1	1/1	1/1	1/1	1/1	1/1	1/1	1/1	1/1	1/1	1/1	1/1	1/1	1/1	1/1	1/1	1/1	1/1	1/1	1/1	1/1	1/1	1/1	1/1	1/1	1/1	1/1	1/1	1/1	1/1	1/1	1/1	1/1	1/1	1/1	1/1	1/1	1/1	./.	1/1	1/1	1/1	1/1
CM038469	8934984	SCM038469_8934984	G	A	.	PASS	AC=4;AF=0.083;AN=48;BaseQRankSum=0.637;DP=117;ExcessHet=0.2865;FS=0.000;InbreedingCoeff=0.3518;MLEAC=32;MLEAF=0.667;MQ=36.39;MQRankSum=-1.803e+00;QD=12.66;ReadPosRankSum=1.56;SOR=0.593	GT	0/0	0/0	0/0	0/0	0/0	0/0	0/0	0/0	0/0	0/0	0/0	0/0	0/0	0/0	0/0	0/0	0/0	0/0	0/0	0/0	0/0	0/0	0/0	0/0	0/0	0/0	0/0	0/0	0/0	0/0	0/0	0/0	0/0	0/0	0/0	0/0	0/0	0/0	0/0	0/0	0/0	0/0	0/0	0/0	0/0	0/0	0/0	0/1	0/0	0/0	0/0	0/0	0/0	0/0	0/0	0/0	0/0	0/0	0/0	0/0	0/0	0/0	0/0	0/0	0/0	0/0	0/0	0/0	1/1	0/0	0/0	0/0	0/0	0/0	0/0	0/0	0/0	0/0	0/0	0/0	0/0	0/0	0/0	0/0	0/0	0/0	0/0	0/0	0/0	0/0	0/0	0/0	0/0	0/0	0/0	0/0	0/0	0/0	0/0	0/0	0/0	0/0	0/0	0/0	0/0	0/0	0/0	0/0	0/0	0/0	0/0	0/0	0/0	0/0	0/0	0/0	0/0	0/0	0/0	0/0	0/0	0/0	0/0	0/0	0/0	0/0	0/0	0/0	0/0	0/0	0/0	0/0	0/0	0/0	0/0	0/0	0/0	0/0	0/0	0/0	0/0	0/0	0/0	0/0	0/0	0/1	0/0	0/0	0/0	0/0	0/0	0/0	0/0	0/0	0/0	0/0	0/0	0/0	0/0	0/0	0/0	0/0	0/0	0/0	0/0	0/0
CM038469	9146594	SCM038469_9146594	T	C	.	PASS	AC=1;AF=0.025;AN=40;BaseQRankSum=-1.737e+00;DP=86;ExcessHet=3.0103;FS=0.000;InbreedingCoeff=0.3554;MLEAC=12;MLEAF=0.300;MQ=38.24;MQRankSum=-2.065e+00;QD=6.46;ReadPosRankSum=0.308;SOR=0.693	GT	0/0	0/0	0/0	0/0	0/0	0/0	0/0	0/0	0/0	0/0	0/0	0/0	0/0	0/0	0/0	0/0	0/0	0/0	0/0	0/0	0/0	0/0	0/0	0/1	0/0	0/0	0/0	0/0	0/0	0/0	0/0	0/0	0/0	0/0	0/0	0/0	0/0	0/0	0/0	0/0	0/0	0/0	0/0	0/0	0/0	0/0	0/0	0/0	0/0	0/0	0/0	0/0	0/0	0/0	0/0	0/0	0/0	0/0	0/0	0/0	0/0	0/0	0/0	0/0	0/0	0/0	0/0	0/0	0/0	0/0	0/0	0/0	0/0	0/0	0/0	0/0	0/0	0/0	0/0	0/0	0/0	0/0	0/0	0/0	0/0	0/0	0/0	0/0	0/0	0/0	0/0	0/0	0/0	0/0	0/0	0/0	0/0	0/0	0/0	0/0	0/0	0/0	0/0	0/0	0/0	0/0	0/0	0/0	0/0	0/0	0/0	0/0	0/0	0/0	0/0	0/0	0/0	0/0	0/0	0/0	0/0	0/0	0/0	0/0	0/0	0/0	0/0	0/0	0/0	0/0	0/0	0/0	0/0	0/0	0/0	0/0	0/0	0/0	0/0	0/0	0/0	0/0	0/0	0/0	0/0	0/0	0/0	0/0	0/0	0/0	0/0	0/0	0/0	0/0	0/0	0/0	0/0	0/0	0/0	0/0	0/0	0/0	0/0	0/0	0/0	0/0
CM038469	9271596	SCM038469_9271596	GACC	GC,G	.	PASS	AC=1,1;AF=0.050,0.050;AN=20;BaseQRankSum=-5.240e-01;DP=127;ExcessHet=3.2451;FS=5.021;InbreedingCoeff=0.3393;MLEAC=16,16;MLEAF=0.800,0.800;MQ=31.29;MQRankSum=-3.160e-01;QD=13.13;ReadPosRankSum=-1.645e+00;SOR=1.133	GT	0/0	./.	0/0	./.	./.	./.	./.	./.	./.	./.	./.	./.	./.	./.	./.	./.	./.	./.	./.	./.	./.	./.	./.	./.	./.	0/0	./.	./.	./.	./.	./.	./.	./.	./.	./.	./.	./.	./.	./.	./.	./.	./.	./.	./.	./.	./.	./.	./.	./.	./.	./.	./.	./.	./.	./.	./.	./.	./.	./.	./.	./.	./.	./.	./.	./.	./.	0/0	./.	./.	./.	./.	0/0	./.	./.	./.	./.	./.	./.	./.	./.	./.	./.	./.	./.	./.	./.	./.	./.	./.	./.	./.	./.	./.	./.	0/0	./.	./.	./.	./.	./.	./.	./.	./.	0/2	./.	./.	./.	./.	./.	./.	./.	./.	./.	./.	./.	./.	./.	./.	./.	./.	./.	./.	./.	./.	./.	./.	./.	./.	./.	./.	0/1	./.	./.	./.	./.	./.	./.	./.	./.	./.	./.	./.	./.	./.	./.	./.	./.	./.	./.	./.	./.	./.	./.	./.	./.	./.	./.	./.	./.	./.	./.	./.	0/0	./.	./.	./.
CM038469	9717244	SCM038469_9717244	A	G	.	PASS	AC=1;AF=0.031;AN=32;BaseQRankSum=0.00;DP=101;ExcessHet=3.0103;FS=0.000;InbreedingCoeff=0.3536;MLEAC=13;MLEAF=0.406;MQ=39.34;MQRankSum=-9.670e-01;QD=27.18;ReadPosRankSum=0.967;SOR=0.223	GT	0/0	0/0	0/0	0/0	0/0	0/0	0/0	0/0	0/0	0/0	0/0	0/0	0/0	0/0	0/0	0/0	0/0	0/0	0/0	0/0	0/0	0/0	0/0	0/0	0/0	0/0	0/0	0/0	0/0	0/0	0/0	0/0	0/0	0/0	0/0	0/0	0/0	0/0	0/0	0/0	0/0	0/0	0/0	0/0	0/0	0/0	0/0	0/0	0/0	0/0	0/0	0/0	0/0	0/0	0/0	0/0	0/0	0/0	0/0	0/0	0/0	0/0	0/0	0/0	0/0	0/0	0/0	0/0	0/0	0/0	0/0	0/0	0/0	0/0	0/0	0/0	0/0	0/0	0/0	0/0	0/0	0/0	0/0	0/0	0/0	0/0	0/0	0/0	0/0	0/0	0/0	0/0	0/0	0/0	0/0	0/0	0/0	0/0	0/0	0/0	0/0	0/0	0/0	0/0	0/0	0/0	0/0	0/0	0/0	0/0	0/0	0/1	0/0	0/0	0/0	0/0	0/0	0/0	0/0	0/0	0/0	0/0	0/0	0/0	0/0	0/0	0/0	0/0	0/0	0/0	0/0	0/0	0/0	0/0	0/0	0/0	0/0	0/0	0/0	0/0	0/0	0/0	0/0	0/0	0/0	0/0	0/0	0/0	0/0	0/0	0/0	0/0	0/0	0/0	0/0	0/0	0/0	0/0	0/0	0/0	0/0	0/0	0/0	0/0	0/0	0/0
CM038469	10373038	SCM038469_10373038	A	C	.	PASS	AC=1;AF=0.033;AN=30;BaseQRankSum=-1.383e+00;DP=29;ExcessHet=3.0103;FS=0.000;InbreedingCoeff=0.3361;MLEAC=16;MLEAF=0.533;MQ=32.26;MQRankSum=-6.740e-01;QD=24.66;ReadPosRankSum=-1.383e+00;SOR=0.693	GT	0/0	0/0	0/0	0/0	0/0	0/0	0/0	0/0	0/0	0/0	0/0	0/0	0/0	0/0	0/0	0/0	0/0	0/0	0/0	0/0	0/0	0/0	0/0	0/0	0/0	0/0	0/0	0/0	0/0	0/0	0/0	0/0	0/0	0/0	0/1	0/0	0/0	0/0	0/0	0/0	0/0	0/0	0/0	0/0	0/0	0/0	0/0	0/0	0/0	0/0	0/0	0/0	0/0	0/0	0/0	0/0	0/0	0/0	0/0	0/0	0/0	0/0	0/0	0/0	0/0	0/0	0/0	0/0	0/0	0/0	0/0	0/0	0/0	0/0	0/0	0/0	0/0	0/0	0/0	0/0	0/0	0/0	0/0	0/0	0/0	0/0	0/0	0/0	0/0	0/0	0/0	0/0	0/0	0/0	0/0	0/0	0/0	0/0	0/0	0/0	0/0	0/0	0/0	0/0	0/0	0/0	0/0	0/0	0/0	0/0	0/0	0/0	0/0	0/0	0/0	0/0	0/0	0/0	0/0	0/0	0/0	0/0	0/0	0/0	0/0	0/0	0/0	0/0	0/0	0/0	0/0	0/0	0/0	0/0	0/0	0/0	0/0	0/0	0/0	0/0	0/0	0/0	0/0	0/0	0/0	0/0	0/0	0/0	0/0	0/0	0/0	0/0	0/0	0/0	0/0	0/0	0/0	0/0	0/0	0/0	0/0	0/0	0/0	0/0	0/0	0/0
CM038469	10518232	SCM038469_10518232	T	TTTG	.	PASS	AC=12,4;AF=0.333,0.111;AN=36;BaseQRankSum=0.00;DP=167;ExcessHet=0.0481;FS=0.000;InbreedingCoeff=0.3323;MLEAC=116,43;MLEAF=1.00,1.00;MQ=31.35;MQRankSum=1.58;QD=26.04;ReadPosRankSum=0.00;SOR=0.675	GT	1/1	1/1	1/1	1/1	0/0	1/1	1/1	1/1	0/0	1/1	1/1	1/1	1/1	1/1	1/1	1/1	1/1	1/1	1/1	0/0	0/0	1/1	0/0	1/1	1/1	1/1	1/1	1/1	1/1	0/1	1/1	1/1	1/1	0/0	1/1	1/1	1/1	0/0	0/0	0/0	0/0	1/1	0/0	1/1	1/1	1/1	1/1	1/1	1/1	1/1	0/0	0/0	1/1	0/0	1/1	1/1	1/1	1/1	1/1	1/1	1/1	0/1	1/1	1/1	1/1	1/1	0/1	1/1	1/1	1/1	0/1	1/1	1/1	1/1	1/1	0/1	1/1	0/0	1/1	0/0	1/1	0/1	0/0	0/0	1/1	0/0	0/0	1/1	1/1	1/1	1/1	1/1	1/1	1/1	1/1	1/1	1/1	1/1	1/1	1/1	1/1	0/0	1/1	1/1	0/0	0/0	1/1	1/1	0/0	0/1	0/1	1/1	1/1	1/1	1/1	0/0	1/1	1/1	0/0	0/0	1/1	1/1	1/1	1/1	1/1	1/1	1/1	0/0	0/0	1/1	1/1	1/1	1/1	1/1	1/1	1/1	1/1	1/1	1/1	1/1	0/0	1/1	1/1	0/0	1/1	1/1	1/1	1/1	0/0	1/1	1/1	1/1	0/0	0/0	1/1	1/1	0/0	0/0	1/1	0/0	1/1	1/1	1/1	0/0	1/1	1/1
CM038469	10720085	SCM038469_10720085	T	C	.	PASS	AC=2;AF=0.083;AN=24;DP=69;ExcessHet=0.0955;FS=0.000;InbreedingCoeff=0.3522;MLEAC=32;MLEAF=1.00;MQ=28.92;QD=30.79;SOR=2.448	GT	./.	./.	./.	./.	./.	0/0	./.	./.	./.	./.	./.	./.	./.	./.	./.	./.	./.	./.	./.	./.	./.	./.	./.	0/0	./.	./.	./.	./.	./.	./.	./.	./.	./.	./.	./.	./.	./.	./.	./.	./.	./.	./.	./.	./.	./.	./.	./.	./.	./.	./.	./.	./.	./.	./.	./.	./.	./.	0/0	./.	./.	./.	0/0	./.	./.	./.	0/0	./.	./.	./.	./.	./.	./.	./.	./.	./.	0/0	./.	./.	./.	./.	./.	./.	./.	./.	./.	./.	./.	./.	./.	./.	./.	./.	./.	./.	0/0	./.	./.	./.	./.	./.	./.	./.	./.	./.	0/0	./.	./.	./.	./.	0/0	./.	./.	./.	./.	./.	./.	./.	./.	./.	./.	./.	./.	./.	./.	./.	./.	./.	./.	1/1	./.	./.	./.	./.	./.	./.	./.	./.	./.	./.	./.	./.	./.	./.	./.	./.	./.	./.	./.	./.	./.	./.	./.	./.	0/0	./.	./.	./.	./.	./.	./.	./.	./.	./.	./.	./.	./.
CM038469	11763842	SCM038469_11763842	A	G	.	PASS	AC=4;AF=0.143;AN=28;DP=26;ExcessHet=0.0097;FS=0.000;InbreedingCoeff=0.3360;MLEAC=42;MLEAF=1.00;MQ=34.05;QD=28.20;SOR=3.258	GT	0/0	0/0	0/0	0/0	0/0	0/0	0/0	0/0	0/0	0/0	0/0	1/1	0/0	0/0	0/0	0/0	0/0	0/0	./.	0/0	1/1	0/0	0/0	0/0	0/0	0/0	0/0	0/0	0/0	0/0	0/0	0/0	0/0	0/0	0/0	0/0	0/0	0/0	0/0	0/0	0/0	0/0	0/0	0/0	0/0	0/0	0/0	0/0	0/0	0/0	0/0	0/0	0/0	0/0	0/0	0/0	0/0	0/0	0/0	0/0	0/0	0/0	0/0	0/0	0/0	0/0	0/0	0/0	0/0	0/0	0/0	0/0	0/0	0/0	0/0	0/0	0/0	0/0	0/0	0/0	0/0	0/0	0/0	0/0	0/0	0/0	0/0	0/0	0/0	0/0	0/0	0/0	0/0	0/0	0/0	0/0	0/0	0/0	0/0	0/0	0/0	0/0	0/0	0/0	0/0	0/0	0/0	0/0	0/0	0/0	0/0	0/0	0/0	0/0	0/0	0/0	0/0	0/0	./.	0/0	0/0	0/0	0/0	0/0	0/0	0/0	0/0	0/0	0/0	0/0	0/0	./.	0/0	0/0	0/0	0/0	0/0	0/0	0/0	0/0	0/0	0/0	0/0	0/0	0/0	0/0	0/0	0/0	0/0	0/0	0/0	0/0	0/0	0/0	./.	0/0	0/0	0/0	0/0	0/0	./.	./.	0/0	0/0	0/0	./.
CM038469	12232064	SCM038469_12232064	C	T	.	PASS	AC=2;AF=0.042;AN=48;DP=302;ExcessHet=0.0464;FS=0.000;InbreedingCoeff=0.3832;MLEAC=9;MLEAF=0.188;MQ=37.11;QD=28.85;SOR=1.609	GT	0/0	0/0	0/0	0/0	0/0	0/0	0/0	0/0	0/0	0/0	0/0	0/0	0/0	0/0	0/0	0/0	0/0	0/0	0/0	0/0	0/0	0/0	0/0	0/0	0/0	0/0	0/0	0/0	0/0	0/0	0/0	0/0	0/0	0/0	0/0	0/0	0/0	0/0	0/0	0/0	0/0	0/0	0/0	0/0	0/0	0/0	0/0	0/0	0/0	0/0	0/0	0/0	0/0	0/0	0/0	0/0	0/0	0/0	0/0	0/0	0/0	0/0	0/0	0/0	0/0	0/0	0/0	0/0	0/0	0/0	0/0	0/0	0/0	0/0	1/1	0/0	0/0	0/0	0/0	0/0	0/0	0/0	0/0	0/0	0/0	0/0	0/0	0/0	0/0	0/0	0/0	0/0	0/0	0/0	0/0	0/0	0/0	0/0	0/0	0/0	0/0	0/0	0/0	0/0	0/0	0/0	0/0	0/0	0/0	0/0	0/0	0/0	0/0	0/0	0/0	0/0	0/0	0/0	0/0	0/0	0/0	0/0	0/0	0/0	0/0	0/0	0/0	0/0	0/0	0/0	0/0	0/0	0/0	0/0	0/0	0/0	0/0	0/0	0/0	0/0	0/0	0/0	0/0	0/0	0/0	0/0	0/0	0/0	0/0	0/0	0/0	0/0	0/0	0/0	0/0	0/0	0/0	0/0	0/0	0/0	0/0	0/0	0/0	0/0	0/0	0/0
CM038469	12355491	SCM038469_12355491	T	C	.	PASS	AC=8;AF=0.364;AN=22;DP=43;ExcessHet=0.0036;FS=0.000;InbreedingCoeff=0.3466;MLEAC=101;MLEAF=1.00;MQ=39.94;QD=28.02;SOR=4.977	GT	./.	./.	./.	./.	./.	./.	./.	./.	./.	./.	./.	./.	./.	./.	./.	1/1	./.	./.	./.	./.	./.	./.	0/0	./.	./.	0/0	./.	./.	./.	./.	./.	./.	./.	./.	./.	./.	./.	./.	./.	0/0	1/1	./.	./.	./.	./.	./.	./.	./.	./.	./.	./.	./.	0/0	./.	./.	0/0	./.	./.	./.	./.	0/0	./.	./.	./.	./.	./.	./.	./.	./.	./.	./.	./.	./.	./.	./.	./.	./.	./.	./.	./.	./.	./.	./.	./.	./.	./.	./.	./.	./.	./.	./.	./.	./.	./.	./.	./.	./.	./.	./.	./.	./.	./.	./.	./.	./.	./.	./.	./.	./.	0/0	./.	./.	1/1	./.	./.	./.	./.	./.	./.	./.	./.	1/1	./.	./.	./.	./.	./.	./.	./.	./.	./.	./.	./.	./.	./.	./.	./.	./.	./.	./.	./.	./.	./.	./.	./.	./.	./.	./.	./.	./.	./.	./.	./.	./.	./.	./.	./.	./.	./.	./.	./.	./.	./.	./.	./.	./.
CM038469	12717413	SCM038469_12717413	G	A	.	PASS	AC=2;AF=8.621e-03;AN=232;DP=702;ExcessHet=0.0097;FS=0.000;InbreedingCoeff=0.4446;MLEAC=2;MLEAF=8.621e-03;MQ=34.50;QD=34.84;SOR=0.693	GT	0/0	0/0	0/0	0/0	0/0	0/0	0/0	0/0	0/0	0/0	0/0	0/0	0/0	0/0	0/0	0/0	0/0	0/0	./.	0/0	1/1	0/0	0/0	0/0	0/0	0/0	0/0	0/0	0/0	0/0	0/0	0/0	0/0	0/0	0/0	0/0	0/0	0/0	./.	0/0	0/0	0/0	0/0	0/0	0/0	0/0	0/0	0/0	0/0	0/0	0/0	0/0	0/0	0/0	0/0	0/0	0/0	0/0	0/0	0/0	0/0	0/0	0/0	0/0	0/0	0/0	0/0	0/0	0/0	0/0	0/0	0/0	0/0	0/0	0/0	0/0	0/0	0/0	0/0	./.	0/0	0/0	0/0	0/0	0/0	0/0	0/0	0/0	0/0	0/0	0/0	0/0	0/0	0/0	0/0	0/0	0/0	0/0	0/0	0/0	0/0	0/0	0/0	0/0	0/0	0/0	0/0	0/0	0/0	0/0	0/0	0/0	./.	0/0	0/0	0/0	0/0	0/0	0/0	0/0	0/0	0/0	./.	0/0	0/0	0/0	0/0	0/0	0/0	0/0	0/0	0/0	0/0	0/0	0/0	0/0	0/0	0/0	0/0	0/0	0/0	0/0	0/0	0/0	0/0	0/0	0/0	0/0	0/0	0/0	0/0	0/0	./.	0/0	0/0	0/0	0/0	0/0	0/0	0/0	0/0	0/0	0/0	0/0	0/0	0/0
CM038469	13595619	SCM038469_13595619	A	G	.	PASS	AC=1;AF=0.050;AN=20;BaseQRankSum=-7.120e-01;DP=35;ExcessHet=3.0103;FS=0.000;InbreedingCoeff=0.3390;MLEAC=19;MLEAF=0.950;MQ=23.23;MQRankSum=-8.760e-01;QD=13.83;ReadPosRankSum=-1.068e+00;SOR=0.148	GT	./.	./.	./.	./.	./.	./.	./.	./.	./.	./.	./.	./.	./.	./.	./.	./.	./.	./.	./.	./.	./.	./.	./.	./.	./.	./.	./.	./.	./.	./.	./.	./.	./.	./.	./.	./.	0/0	./.	./.	./.	./.	./.	./.	./.	./.	./.	./.	./.	./.	./.	./.	./.	./.	./.	./.	./.	./.	./.	./.	./.	0/0	0/0	./.	./.	0/0	./.	0/0	./.	./.	./.	./.	./.	./.	./.	./.	./.	./.	./.	./.	./.	./.	./.	./.	./.	./.	./.	./.	./.	0/0	./.	./.	./.	./.	./.	0/0	./.	./.	./.	./.	./.	./.	./.	./.	0/0	./.	./.	./.	./.	./.	0/1	./.	./.	./.	./.	./.	./.	./.	./.	./.	./.	./.	./.	./.	./.	./.	./.	./.	./.	./.	./.	./.	./.	./.	./.	./.	./.	./.	./.	./.	./.	./.	./.	./.	./.	./.	./.	./.	./.	./.	./.	./.	./.	./.	./.	./.	./.	./.	./.	./.	./.	./.	0/0	./.	./.	./.	./.
CM038469	13658170	SCM038469_13658170	C	T	.	PASS	AC=36;AF=0.947;AN=38;DP=696;ExcessHet=0.0591;FS=0.000;InbreedingCoeff=0.3798;MLEAC=335;MLEAF=1.00;MQ=31.26;QD=31.56;SOR=0.794	GT	1/1	1/1	1/1	1/1	1/1	1/1	1/1	1/1	1/1	1/1	1/1	1/1	1/1	1/1	1/1	1/1	1/1	1/1	1/1	1/1	1/1	1/1	1/1	1/1	1/1	1/1	1/1	1/1	1/1	1/1	1/1	1/1	1/1	1/1	1/1	1/1	1/1	1/1	1/1	1/1	1/1	1/1	1/1	1/1	1/1	1/1	1/1	1/1	1/1	1/1	1/1	1/1	1/1	1/1	1/1	1/1	1/1	1/1	1/1	1/1	1/1	1/1	1/1	1/1	1/1	1/1	1/1	1/1	1/1	1/1	1/1	1/1	1/1	1/1	1/1	1/1	1/1	1/1	1/1	0/0	1/1	1/1	1/1	1/1	1/1	1/1	1/1	1/1	1/1	1/1	1/1	1/1	1/1	1/1	1/1	1/1	1/1	1/1	1/1	1/1	1/1	1/1	1/1	1/1	1/1	1/1	1/1	1/1	1/1	1/1	1/1	1/1	1/1	1/1	1/1	1/1	1/1	1/1	1/1	1/1	1/1	1/1	1/1	1/1	1/1	1/1	1/1	1/1	1/1	1/1	1/1	1/1	1/1	1/1	1/1	1/1	1/1	1/1	1/1	1/1	1/1	1/1	1/1	1/1	1/1	1/1	1/1	1/1	1/1	1/1	1/1	1/1	1/1	1/1	1/1	1/1	1/1	1/1	1/1	1/1	1/1	1/1	1/1	1/1	1/1	1/1
CM038469	13927947	SCM038469_13927947	G	A	.	PASS	AC=2;AF=0.056;AN=36;DP=63;ExcessHet=0.0625;FS=0.000;InbreedingCoeff=0.3510;MLEAC=14;MLEAF=0.389;MQ=28.50;QD=28.63;SOR=2.303	GT	0/0	0/0	0/0	0/0	0/0	0/0	0/0	0/0	0/0	0/0	0/0	0/0	0/0	0/0	0/0	0/0	0/0	0/0	0/0	0/0	0/0	0/0	0/0	0/0	0/0	0/0	0/0	0/0	0/0	0/0	0/0	0/0	0/0	0/0	0/0	0/0	0/0	0/0	0/0	0/0	0/0	0/0	0/0	0/0	0/0	0/0	0/0	0/0	0/0	0/0	0/0	0/0	0/0	0/0	0/0	0/0	0/0	0/0	0/0	0/0	0/0	0/0	0/0	0/0	0/0	0/0	0/0	0/0	0/0	0/0	0/0	0/0	0/0	0/0	0/0	0/0	0/0	0/0	0/0	0/0	0/0	0/0	0/0	0/0	0/0	0/0	0/0	0/0	0/0	0/0	0/0	0/0	0/0	0/0	0/0	0/0	0/0	0/0	0/0	0/0	0/0	0/0	0/0	0/0	0/0	0/0	0/0	0/0	0/0	0/0	0/0	0/0	0/0	0/0	0/0	0/0	0/0	0/0	0/0	0/0	0/0	0/0	0/0	0/0	0/0	0/0	0/0	0/0	0/0	0/0	0/0	0/0	0/0	0/0	0/0	0/0	0/0	0/0	0/0	0/0	0/0	0/0	0/0	0/0	0/0	0/0	0/0	0/0	0/0	0/0	0/0	1/1	0/0	0/0	0/0	0/0	0/0	0/0	0/0	0/0	0/0	0/0	0/0	0/0	0/0	0/0
CM038469	14410501	SCM038469_14410501	GAC	G	.	PASS	AC=3;AF=0.065;AN=46;BaseQRankSum=-7.480e-01;DP=231;ExcessHet=3.3099;FS=1.171;InbreedingCoeff=0.3534;MLEAC=27;MLEAF=0.587;MQ=33.72;MQRankSum=-1.312e+00;QD=13.33;ReadPosRankSum=-3.067e+00;SOR=0.446	GT	0/0	0/0	0/0	0/0	0/0	0/0	0/0	0/0	0/0	0/0	0/0	0/0	0/0	0/0	0/0	0/0	0/0	0/0	0/0	0/0	0/0	0/0	0/0	0/1	0/0	0/0	0/0	0/0	0/0	0/0	0/0	0/0	0/0	0/0	0/0	0/0	0/0	0/0	0/0	0/0	0/0	0/0	0/0	0/0	0/0	0/0	0/0	0/0	0/0	0/0	0/0	0/0	0/0	0/0	0/0	0/0	0/0	0/0	0/0	0/0	0/0	0/0	0/0	0/0	0/0	0/0	0/0	0/0	0/0	0/0	0/0	0/0	0/0	0/0	0/0	0/0	0/0	0/0	0/0	0/0	0/0	0/0	0/0	0/0	0/0	0/0	0/0	0/0	0/0	0/0	0/0	0/0	0/0	0/0	0/1	0/0	0/0	0/0	0/0	0/0	0/0	0/0	0/0	0/0	0/0	0/0	0/0	0/0	0/0	0/0	0/0	0/0	0/0	0/0	0/0	0/0	0/0	0/0	0/0	0/0	0/0	0/0	0/0	0/0	0/0	0/1	0/0	0/0	0/0	0/0	0/0	0/0	0/0	0/0	0/0	0/0	0/0	0/0	0/0	0/0	0/0	0/0	0/0	0/0	0/0	0/0	0/0	0/0	0/0	0/0	0/0	0/0	0/0	0/0	0/0	0/0	0/0	0/0	0/0	0/0	0/0	0/0	0/0	0/0	0/0	0/0
CM038469	14591597	SCM038469_14591597	A	G	.	PASS	AC=2;AF=0.083;AN=24;DP=95;ExcessHet=0.0955;FS=0.000;InbreedingCoeff=0.3563;MLEAC=15;MLEAF=0.625;MQ=36.00;QD=32.42;SOR=1.609	GT	./.	1/1	./.	./.	./.	./.	./.	./.	./.	./.	./.	./.	./.	./.	./.	./.	./.	./.	./.	./.	./.	./.	./.	0/0	./.	0/0	0/0	./.	./.	./.	./.	./.	./.	./.	./.	./.	./.	./.	./.	./.	./.	./.	0/0	./.	./.	./.	./.	./.	./.	./.	./.	./.	./.	./.	./.	./.	./.	./.	./.	./.	./.	0/0	./.	./.	./.	./.	./.	./.	./.	./.	./.	./.	./.	./.	./.	./.	./.	./.	./.	./.	./.	./.	./.	./.	./.	./.	./.	./.	./.	./.	./.	./.	./.	./.	./.	./.	./.	./.	./.	./.	./.	./.	./.	./.	0/0	./.	./.	./.	./.	./.	./.	./.	./.	./.	./.	./.	0/0	./.	./.	./.	./.	./.	./.	./.	./.	./.	./.	./.	./.	./.	./.	./.	./.	./.	./.	./.	./.	./.	./.	./.	./.	./.	./.	./.	./.	./.	./.	0/0	./.	./.	./.	./.	./.	./.	./.	./.	0/0	./.	0/0	0/0	./.	./.	./.	./.	./.	./.
CM038469	15029401	SCM038469_15029401	C	T	.	PASS	AC=2;AF=0.077;AN=26;DP=40;ExcessHet=0.0877;FS=0.000;InbreedingCoeff=0.3519;MLEAC=18;MLEAF=0.692;MQ=35.69;QD=29.44;SOR=1.179	GT	./.	./.	./.	./.	./.	./.	./.	./.	./.	./.	./.	./.	./.	./.	./.	./.	./.	./.	./.	./.	0/0	./.	./.	./.	./.	0/0	./.	./.	./.	./.	./.	0/0	./.	./.	0/0	./.	./.	./.	./.	0/0	0/0	./.	./.	./.	./.	./.	./.	./.	./.	./.	./.	./.	./.	./.	./.	./.	./.	./.	./.	./.	./.	./.	./.	./.	./.	./.	./.	./.	./.	./.	./.	./.	./.	./.	./.	./.	./.	./.	./.	./.	./.	./.	./.	./.	./.	0/0	./.	./.	./.	./.	./.	./.	./.	./.	./.	./.	./.	./.	./.	./.	./.	0/0	./.	./.	./.	./.	./.	./.	./.	0/0	./.	./.	./.	./.	./.	./.	./.	./.	./.	./.	./.	./.	./.	./.	./.	./.	./.	1/1	./.	./.	./.	./.	./.	./.	./.	./.	./.	./.	./.	./.	./.	./.	./.	./.	./.	./.	./.	./.	./.	./.	./.	0/0	./.	./.	./.	./.	./.	./.	./.	./.	./.	./.	./.	./.	0/0	./.
CM038469	15156818	SCM038469_15156818	G	T	.	PASS	AC=2;AF=0.083;AN=24;DP=60;ExcessHet=0.0955;FS=0.000;InbreedingCoeff=0.3564;MLEAC=16;MLEAF=0.667;MQ=23.19;QD=31.76;SOR=2.303	GT	./.	./.	./.	./.	./.	./.	./.	./.	./.	./.	./.	./.	./.	./.	./.	./.	./.	./.	./.	./.	./.	./.	./.	./.	./.	./.	./.	./.	./.	./.	./.	0/0	./.	./.	./.	./.	./.	./.	./.	./.	./.	./.	./.	./.	./.	0/0	./.	./.	./.	./.	./.	./.	./.	./.	./.	./.	0/0	./.	./.	0/0	./.	./.	./.	./.	./.	./.	./.	./.	./.	./.	./.	./.	./.	./.	./.	./.	0/0	./.	./.	./.	./.	./.	./.	./.	./.	./.	./.	./.	./.	./.	./.	./.	./.	./.	./.	./.	./.	./.	./.	./.	./.	./.	./.	./.	./.	./.	./.	./.	./.	./.	./.	./.	0/0	./.	./.	./.	./.	./.	./.	./.	./.	0/0	./.	./.	./.	./.	./.	./.	./.	./.	./.	./.	./.	0/0	./.	./.	./.	./.	./.	./.	./.	./.	0/0	1/1	./.	0/0	./.	./.	./.	./.	./.	0/0	./.	./.	./.	./.	./.	./.	./.	./.	./.	./.	./.	./.	./.	./.
CM038469	16149004	SCM038469_16149004	GT	G	.	PASS	AC=10;AF=0.333;AN=30;DP=29;ExcessHet=0.0002;FS=0.000;InbreedingCoeff=0.3464;MLEAC=86;MLEAF=1.00;MQ=32.13;QD=31.38;SOR=4.407	GT	0/0	1/1	0/0	0/0	0/0	0/0	0/0	0/0	0/0	0/0	0/0	0/0	0/0	0/0	0/0	0/0	0/0	0/0	0/0	0/0	0/0	0/0	1/1	0/0	0/0	0/0	0/0	0/0	0/0	0/0	0/0	0/0	0/0	0/0	0/0	0/0	0/0	0/0	0/0	0/0	0/0	0/0	0/0	0/0	0/0	0/0	0/0	0/0	0/0	0/0	0/0	0/0	0/0	0/0	0/0	0/0	0/0	0/0	0/0	0/0	0/0	0/0	0/0	0/0	0/0	0/0	0/0	0/0	0/0	0/0	0/0	0/0	0/0	0/0	0/0	0/0	0/0	0/0	0/0	0/0	0/0	0/0	0/0	0/0	0/0	0/0	0/0	0/0	0/0	0/0	0/0	0/0	0/0	0/0	0/0	0/0	0/0	0/0	0/0	0/0	0/0	0/0	0/0	0/0	0/0	0/0	0/0	0/0	0/0	0/0	0/0	0/0	1/1	0/0	0/0	0/0	0/0	1/1	0/0	0/0	0/0	0/0	0/0	0/0	0/0	0/0	0/0	1/1	0/0	0/0	0/0	0/0	1/1	0/0	1/1	0/0	0/0	0/0	0/0	1/1	0/0	0/0	0/0	0/0	1/1	1/1	0/0	0/0	0/0	0/0	0/0	0/0	1/1	0/0	0/0	0/0	0/0	0/0	0/0	0/0	0/0	0/0	0/0	0/0	0/0	0/0
CM038469	16384451	SCM038469_16384451	GTT	G	.	PASS	AC=4,2;AF=0.071,0.036;AN=56;DP=313;ExcessHet=0.0003;FS=0.000;InbreedingCoeff=0.3667;MLEAC=19,10;MLEAF=0.339,0.179;MQ=40.34;QD=32.95;SOR=2.833	GT	0/0	0/0	0/0	0/0	0/0	0/0	0/0	0/0	0/0	0/0	0/0	0/0	0/0	0/0	0/0	0/0	0/0	0/0	0/0	0/0	0/0	0/0	0/0	0/0	0/0	0/0	0/0	0/0	0/0	0/0	0/0	0/0	0/0	0/0	0/0	0/0	0/0	0/0	0/0	0/0	0/0	0/0	0/0	0/0	0/0	0/0	0/0	0/0	0/0	0/0	0/0	0/0	0/0	0/0	0/0	0/0	0/0	0/0	0/0	1/1	0/0	0/0	0/0	0/0	0/0	0/0	0/0	0/0	0/0	0/0	0/0	0/0	0/0	0/0	0/0	0/0	0/0	0/0	0/0	0/0	0/0	0/0	0/0	0/0	0/0	0/0	0/0	0/0	0/0	0/0	0/0	0/0	0/0	0/0	0/0	0/0	0/0	0/0	0/0	0/0	0/0	0/0	0/0	0/0	0/0	0/0	0/0	0/0	0/0	0/0	0/0	0/0	0/0	0/0	0/0	0/0	0/0	0/0	0/0	0/0	0/0	0/0	0/0	0/0	0/0	0/0	0/0	0/0	0/0	0/0	0/0	0/0	0/0	0/0	0/0	0/0	0/0	0/0	0/0	0/0	0/0	0/0	0/0	0/0	0/0	0/0	0/0	0/0	0/0	0/0	0/0	0/0	0/0	0/0	0/0	0/0	0/0	0/0	0/0	0/0	0/0	0/0	0/0	0/0	0/0	0/0
CM038469	16968653	SCM038469_16968653	A	T	.	PASS	AC=8;AF=0.364;AN=22;DP=78;ExcessHet=0.0022;FS=0.000;InbreedingCoeff=0.3535;MLEAC=112;MLEAF=1.00;MQ=24.93;QD=31.60;SOR=1.055	GT	1/1	./.	./.	./.	./.	1/1	./.	./.	./.	./.	./.	./.	./.	./.	./.	./.	./.	./.	./.	./.	./.	./.	./.	./.	./.	./.	1/1	./.	./.	./.	./.	0/0	./.	./.	./.	./.	./.	./.	./.	./.	./.	./.	./.	./.	./.	./.	./.	./.	./.	./.	./.	./.	./.	./.	./.	./.	./.	./.	./.	./.	./.	./.	./.	./.	./.	./.	./.	./.	./.	./.	./.	./.	./.	./.	./.	./.	./.	./.	./.	./.	./.	./.	./.	./.	./.	./.	./.	1/1	./.	./.	./.	./.	./.	./.	./.	0/0	./.	./.	./.	./.	./.	./.	./.	./.	./.	./.	0/0	./.	./.	./.	0/0	./.	0/0	./.	0/0	./.	./.	./.	./.	./.	./.	./.	./.	./.	0/0	./.	./.	./.	./.	./.	./.	./.	./.	./.	./.	./.	./.	./.	./.	./.	./.	./.	./.	./.	./.	./.	./.	./.	./.	./.	./.	./.	./.	./.	./.	./.	./.	./.	./.	./.	./.	./.	./.	./.	./.	./.
CM038469	17284246	SCM038469_17284246	TA	T	.	PASS	AC=2;AF=0.026;AN=78;DP=79;ExcessHet=0.0283;FS=0.000;InbreedingCoeff=0.3558;MLEAC=8;MLEAF=0.103;MQ=27.00;QD=34.07;SOR=1.609	GT	0/0	0/0	0/0	0/0	0/0	0/0	0/0	0/0	0/0	0/0	0/0	0/0	0/0	0/0	0/0	0/0	0/0	0/0	0/0	0/0	0/0	0/0	0/0	0/0	0/0	0/0	0/0	0/0	0/0	0/0	0/0	0/0	0/0	0/0	0/0	0/0	0/0	0/0	0/0	0/0	0/0	0/0	0/0	0/0	0/0	1/1	0/0	0/0	0/0	0/0	0/0	0/0	0/0	0/0	0/0	0/0	0/0	0/0	0/0	0/0	0/0	0/0	0/0	0/0	0/0	0/0	0/0	0/0	0/0	0/0	0/0	0/0	0/0	0/0	0/0	0/0	0/0	0/0	0/0	0/0	0/0	0/0	0/0	0/0	0/0	0/0	0/0	0/0	0/0	0/0	0/0	0/0	0/0	0/0	0/0	0/0	0/0	0/0	0/0	0/0	0/0	0/0	0/0	0/0	0/0	0/0	0/0	0/0	0/0	0/0	0/0	0/0	0/0	0/0	0/0	0/0	0/0	0/0	0/0	0/0	0/0	0/0	0/0	0/0	0/0	0/0	0/0	0/0	0/0	0/0	0/0	0/0	0/0	0/0	0/0	0/0	0/0	0/0	0/0	0/0	0/0	0/0	0/0	0/0	0/0	0/0	0/0	0/0	0/0	0/0	0/0	0/0	0/0	0/0	0/0	0/0	0/0	0/0	0/0	0/0	0/0	./.	0/0	0/0	0/0	0/0
```
